# A Computational Framework to Study the Primary Lifecycle Metabolism of *Arabidopsis thaliana*

**DOI:** 10.1101/761189

**Authors:** Wheaton L. Schroeder, Rajib Saha

## Abstract

Stoichiometric Models of metabolism have proven valuable tools for increased understanding of metabolism and accuracy of synthetic biology interventions to achieve desirable phenotypes. Such models have been used in conjunction with optimization-based and have provided “snapshot” views of organism metabolism at specific stages of growth, generally at exponential growth. This approach has limitations in that metabolic history of the modeled system cannot be studied. The inability to study the complete metabolic history has limited stoichiometric metabolic modeling only to the static investigations of an inherently dynamic process. In this work, we have sought to address this limitation by introducing an optimization-based computational framework and applying to a stoichiometric model of the model plant *Arabidopsis thaliana* of four linked sub-models of leaf, root, seed, and stem tissues which models the core carbon metabolism through the lifecycle of arabidopsis (named as p-ath780). Uniquely, this framework and model considers diurnal metabolism, changes in tissue mass, carbohydrate storage, and loss of plant mass to senescence and seed dispersal. p-ath780 provide “snapshots” of core-carbon metabolism at one hour intervals of growth, in order to show the evolution of metabolism and whole-plant growth across the lifecycle of a single representative plant. Further, it can simulate important growth stages including seed germination, leaf development, flower production, and silique ripening. The computational framework has shown broad agreement with published experimental data in tissue mass yield, maintenance cost, senescence cost, and whole-plant growth checkpoints. Having focused on core-carbon metabolism, it serves as a scaffold for lifecycle models of other plant systems, to further increase the sophistication of *in silico* metabolic modeling, and to increase the range of hypotheses which can be investigated *in silico*. As an example, we have investigated the effect of alternate growth objectives on this plant over the lifecycle.

**Author Summary:** In an attempt to study the evolution of metabolism across the lifecycle of plants, in this work we have created an optimization-based framework for the *in silico* modeling of plant metabolism across the lifecycle of a model plant. We then applied this framework to four core-carbon tissue-level (namely, leaf, root, seed, and stem) stoichiometric models of the model plant species *Arabidopsis thaliana*, and further informed this framework with a wide array of published *in vivo* data to increase model and framework accuracy. Unique to the p-ath780 model, comparted to other models of plant metabolism, is the simultaneous considerations of diurnal metabolism, carbohydrate storage, changes in tissue mass (including losses), and changes in metabolism with respect to plant growth stage. This provides a more complete picture of plant metabolism and allows for a wider array of future studies of plant metabolism, particularly since we have only modeled the core carbon metabolism of *A. thaliana*, allowing this work to serve as a framework for studies of other plant systems.

## Supplemental File 6 for "A Computational Framework to Study the Primary Lifecycle Metabolism of *Arabidopsis thaliana*"

```
********************************************************************************************
*Arabidopsis multi-tissue FVA model
*Tissues combined into single model using OPTCom
*By: Wheaton Schroeder
*Research Group: PI: Rajib Saha SSBIO University of Nebraska-Lincoln
*Latest Version: 7/25/19
*
*Code loosely adapted from OptCom_YellowStone_dayMetabolism.gms created by Ali R. Zomorrodi
* Reference: PMID: 22319433
* Ali R. Zomorrodi Chemical and Biological Systems Optimization Lab
* The Pennsylvania State University-University Park
********************************************************************************************

$INLINECOM /*  */
$offlisting
$ondigit
$oneolcom

*options for this solution file
*Options function as follows:
*ensures that eight decimal places are saved for each solution
*ensures that mixed integer non-linear problems are solved by the BARON solver
*ensures that mixed integer linear problems are solved using the CPLEX solver
*ensures that linear problems are solved using the CPLEX solver
*ensures that constrained non-linear systems are solved using the CONOPT solver

OPTIONS

	decimals = 8
    minlp = baron
	mip = cplex
	lp = cplex
	cns = conopt

;

******************************************************************************************************************************************************************************************************************************************************
****************************** Sets defined **********************************************************************************************************************************************************************************************************
******************************************************************************************************************************************************************************************************************************************************

SETS

	j										set of all reactions
$include "all_rxns.txt"

	jleaf(j)   								Reactions of leaf tissues
$include "p-athLeaf/reactions.txt"

	jroot(j)   								Reactions of root tissue
$include "p-athRoot/reactions.txt"

	jseed(j)   								Reactions of seed tissue
$include "p-athSeed/reactions.txt"

	jstem(j)   								Reactions of stem tissue
$include "p-athStem/reactions.txt"

	i										set of all metabolites
$include "all_mets.txt"	
	
	ileaf(i)   								Metabolites of leaf tissue
$include "p-athLeaf/metabolites.txt"

	iroot(i)  							 	Metabolites of root tissue
$include "p-athRoot/metabolites.txt"

	iseed(i)   								Metabolites of seed tissue
$include "p-athSeed/metabolites.txt"

	istem(i)   								Metabolites of leaf tissue
$include "p-athStem/metabolites.txt"

	regleaf(jleaf)							regulated reactions in the leaf
$include "p-athLeaf/regulated_reactions.txt"
	
	regroot(jroot)							regulated reactions in the root
$include "p-athRoot/regulated_reactions.txt"
	
	regseed(jseed)							regulated reactions in the root
$include "p-athSeed/regulated_reactions.txt"
	
	regstem(jstem)							regulated reactions in the root
$include "p-athStem/regulated_reactions.txt"

	specNames								names of input specification in order
$include "growthSpecNames.txt"

	timePoint								time points (hours) at which to test plant model and get relevant data within the day
$include "timepointsH.txt"

	Day										set of days in which the plant grows
$include "timepoints.txt"

	timeData								data to save for each timePoint
$include "timeData.txt"

;

alias(j1,j);
alias(i1,i);

******************************************************************************************************************************************************************************************************************************************************
****************************** Parameters defined ****************************************************************************************************************************************************************************************************
******************************************************************************************************************************************************************************************************************************************************

PARAMETERS

	rxntype_leaf(jleaf)						Reaction type for rxns of leaf tissue
$include "p-athLeaf/rxntype.txt"

	rxntype_root(jroot)						Reaction type for rxns of root tissue
$include "p-athRoot/rxntype.txt"  

	rxntype_seed(jseed)						Reaction type for rxns of seed tissue 
$include "p-athSeed/rxntype.txt"  

	rxntype_stem(jstem)						Reaction type for rxns of stem tissue
$include "p-athStem/rxntype.txt"

	Sleaf(ileaf,jleaf)						Stoichiometric matrix for leaf tissue 
$include "p-athLeaf/S_matrix.txt"

	Sroot(iroot,jroot)						Stoichiometric matrix for root tissue 
$include "p-athRoot/S_matrix.txt"

	Sseed(iseed,jseed)						Stoichiometric matrix for seed tissue 
$include "p-athSeed/S_matrix.txt"

	Sstem(istem,jstem)						Stoichiometric matrix for stem tissue 
$include "p-athStem/S_matrix.txt"

	specs(specNames)						specifications for the optimization problem. First item is level of seeding compared to max number of seeds (scale 0 to 1) second item is current mass of plant 
$include "growthSpecs.txt"

	sunrise(day)							sunrise time table
$include "sunrise.txt"

	sunset(day)								sunset time table
$include "sunset.txt"

	timeOfDay(timePoint)					time of the day using military (24 hour) time
$include "timeofday.txt"
	
	UBleaf(jleaf) 							UB on rxns of leaf tissue 
	
	LBleaf(jleaf) 							LB on rxns of leaf tissue

	UBroot(jroot) 							UB on rxns of root tissue 
	
	LBroot(jroot) 							LB on rxns of root tissue
  
	UBseed(jseed) 							UB on rxns of seed tissue 
	
	LBseed(jseed) 							LB on rxns of seed tissue
  
	UBstem(jstem) 							UB on rxns of stem tissue 
	
	LBstem(jstem) 							LB on rxns of stem tissue
	
	timeResults(day,timePoint,timeData)		specifications saved from each timepoint data from the solution at the given timepoint

	v(day,timePoint,j)						stores all reaction rate information
	
	c(day,timePoint,i)						store all metabolite in silicon concentration estimates
	
	max_rate(day,timePoint,j)				stores the maximum rate for each reaction at a given timepoint
	
	max_rate_status(day,timePoint,j)		stores model status of the max FVA rate
	
	min_rate(day,timePoint,j)				stores minimum rate for each reaction at a given timepoint
	
	min_rate_status(day,timePoint,j)		stores model status of the min FVA rate
	
	max_conc(day,timePoint,i)				stores the maximum concentration for each metabolite at a given timepoint
	
	max_conc_status(day,timePoint,i)		stores model status of the max CVA value
	
	min_conc(day,timePoint,i)				stores minimum concentration for each metabolite at a given timepoint
	
	min_conc_status(day,timePoint,i)		stores model status of the min CVA value
	
	UB(day,timePoint,j)						stores bounds for each reaction at each timepoint as they change with time of day
	
	LB(day,timePoint,j)						stores bounds for each reaction at each timepoint as they change with time of day

	Vmax									a very large number
	
	epsilon									a very small number
	
	u_C00205_light							uptake of light from surroundings (air for lack of a better description)

	Flowering_Start							time to first flower (seed) in days
	
	Flowering_End							time to end of making more flower (seed) in days
	
	Seed_Loss_Start							time at which seeds begin to fall from the plant
	
	Seed_Loss_End							time at which seeds are done falling from the plant
	
	Max_Time								maximumt time for the simulation
	
	leaf_density							density of arabidopsis leaf biomass
	
	root_density							density of arabidopsis root biomass
	
	seed_density							density of arabidopsis seed biomass
	
	stem_density							density of arabidopsis stem biomass
	
	c_leaf									coefficient representing the change in leaf biomass as seed mass is added
	
	c_root									coefficient representing the change in leaf biomass as seed mass is added
	
	c_seed									coefficient representing the change in leaf biomass as seed mass is added
	
	c_stem									coefficient representing the change in leaf biomass as seed mass is added
	
	x_leaf0									mass fraction of leaf tissues in the plant at current timepoint
	
	x_root0									mass fraction of root tissues in the plant at current timepoint
	
	x_seed0									mass fraction of seed tissues in the plant at current timepoint
	
	x_stem0									mass fraction of stem tissues in the plant at current timepoint
	
	x_leafinit								mass fraction of leaf tissues in the plant at timepoint 0
	
	x_rootinit								mass fraction of root tissues in the plant at timepoint 0
	
	x_seedinit								mass fraction of seed tissues in the plant at timepoint 0
	
	x_steminit								mass fraction of stem tissues in the plant at timepoint 0
	
	stage_0_7								hour at which stage 0.7 starts

	lst_sin_amp								amplitude for sine wave describing starch uptake and storage in leaf tissue
	
	lst_sin_freq 							frequency for sine wave describing starch uptake and storage in leaf tissue
	
	lst_sin_xint							x intercept for sine wave describing starch uptake and storage in leaf tissue
	
	lst_rate_sd								standard deviation for sine wave describing starch uptake and storage in leaf tissue
	
	stst_sin_amp							amplitude for sine wave describing starch uptake and storage in stem tissue
	
	stst_sin_freq 							frequency for sine wave describing starch uptake and storage in stem tissue
	
	stst_sin_xint							x intercept for sine wave describing starch uptake and storage in stem tissue
	
	stst_rate_sd							standard deviation for sine wave describing starch uptake and storage in stem tissue
	
	stsuc_sin_amp							amplitude for sine wave describing sucrose uptake and storage in stem tissue
	
	stsuc_sin_freq 							frequency for sine wave describing sucrose uptake and storage in stem tissue
	
	stsuc_sin_xint							x intercept for sine wave describing sucrose uptake and storage in stem tissue
	
	stsuc_rate_sd							standard deviation for sine wave describing sucrose uptake and storage in stem tissue

	x_leaf									fraction of biomass that is the leaf dependent on seeding level

	x_root									fraction of biomass that is the leaf dependent on seeding level

	x_seed									fraction of biomass that is the leaf dependent on seeding level
	
	x_stem									fraction of biomass that is the leaf dependent on seeding level
	
	seeding									seeding level on a scale of 0 (no seeds) to 1 max seeds wt
	
	seeding_temp							stores seeding level when performing runge-kutta steps
	
	seeding_tempm1							stores previos seeding level useful in updating seeding
	
	bio_Leaf_C_mass							Carbon mass fraction for leaf biomass
	
	bio_root_C_mass							Carbon mass fraction for root biomass
	
	bio_seed_C_mass							Carbon mass fraction for seed biomass
	
	bio_stem_C_mass							Carbon mass fraction for stem biomass
	
	bio_Plant_C_mass						plant mass fraction of biomass that is carbon
	
	MW_C									molecular weight of carbon
	
	bio_leaf_C_mole							molar fraction of carbon in leaf biomass
	
	bio_root_C_mole							molar fraction of carbon in root biomass
	
	bio_seed_C_mole							molar fraction of carbon in seed biomass
	
	bio_stem_C_mole							molar fraction of carbon in stem biomass
	
	M_leaf0									mass of leaf tissue at current timepoint
	
	M_root0									mass of root tissue at current timepoint
	
	M_seed0									mass of seed tissue at current timepoint
	
	M_stem0									mass of stem tissue at current timepoint
	
	M_plant0								mass of stem tissue at current timepoint
	
	bio_Plant_C_mass_0						stores current time point leaf mass fraction of biomass that is carbon
	
	bio_Plant_C_mole_0						stores current time point mole carbon to mole biomass ratio
	
	lstarch_rate							mean of starch storage or uptake in leaf tissue
	
	lstarch_rate_max						rate of starch storage or uptake bound in leaf tissue
	
	lstarch_rate_min						rate of starch storage or uptake bound in leaf tissue
	
	ststarch_rate							mean of starch storage or uptake in stem tissue
	
	ststarch_rate_max						rate of starch storage or uptake bound in stem tissue
	
	ststarch_rate_min						rate of starch storage or uptake bound in stem tissue
	
	stsuc_rate								mean of sucrose storage or uptake in stem tissue
	
	stsuc_rate_max							rate of sucrose storage or uptake bound in stem tissue
	
	stsuc_rate_min							rate of sucrose storage or uptake bound in stem tissue
	
	leafgrowth_temp							stores leaf growth rate temporarily stores the previous 
	
	leafgrowth_tempm1						stores leaf growth rate temporarily stores the previous 
	
	gamma(j)								the c parameter for FVA but since c was already taken using gamma
	
	delta(i)								the c parameter for CVA but since c was already taken using delta
	
	n										tracks timepoint
	
	S_all(i,j)								Sij matrix for all reactions and metabolites
	
	k_1										first estimate for the runge-kutta method
	
	k_2										second estimate for the runge-kutta method
	
	k_3										third estimate for the runge-kutta method
	
	c_2										term for a three-stage runge-kutta method varies by parameter set
	
	c_3										term for a three-stage runge-kutta method varies by parameter set
	
	a_2_1									term for a three-stage runge-kutta method varies by parameter set
	
	a_3_1									term for a three-stage runge-kutta method varies by parameter set
	
	a_3_2									term for a three-stage runge-kutta method varies by parameter set
	
	b_1										term for a three-stage runge-kutta method varies by parameter set
	
	b_2										term for a three-stage runge-kutta method varies by parameter set
	
	b_3										term for a three-stage runge-kutta method varies by parameter set
	
	dMdt_rk									dMdt clculated with runge-kutta
	
	tolerance								tolerance for how far from the finite different estimate for change in leaf growth rate or non-exact solutions
	
	h										time step size
	
	n_temp									temporarily stores timepoint when calculating runge-kutta half and whole steps
	
	Plant_Mass_temp							temporarily stores M_plant0 when calculating runge-kutta half and whole steps
	
	mu										combination of constants that is used a few times so another parameter is defined for this for simplicity
	
	theta									combination of constants that is used a few times so another parameter is defined for this for simplicity
	
	lambda									combination of constants that is used a few times so another parameter is defined for this for simplicity
	
	zeta									combination of constants that is used a few times so another parameter is defined for this for simplicity
	
	rho										combination of constants that is used a few times so another parameter is defined for this for simplicity
	
	iota									combination of constants that is used a few times so another parameter is defined for this for simplicity
	
	RGR(day,timePoint)						relative growth rate at various time points
	
	M										mass of carbon in plant
	
	lnmu_temp								log of mu at time minus one half used to calculate time derivative
	
	lnmu_tempm1								log of mu at time minus one half used to calculate time derivative
	
	dlnmu_dt								time derivative of log of mu 
	
	lntheta_temp							log of theta at time minus one half used to calculate time derivative
	
	lntheta_tempm1							log of theta at time minus one half used to calculate time derivative
	
	dlntheta_dt								time derivative of log of theta

	lnlambda_temp							log of lambda at time minus one minus c_3 step used to calculate time derivative
	
	lnlambda_tempm1							log of lambda at time minus one minus c_2 step used to calculate time derivative

	dlnlambda_dt							time derivative of log of lambda
	
	ds_dt									derivative of seeding level wrt time
	
	cum_RGR									cumulative relative growth rate of all timepoints solved
	
	starch_level							optimal starch storage rate
	
	respiration_temp						used to recalculate respiration if a small number is found in solution
	
	photosynthesis_temp						used to recalculate photosynthesis if a small number is found in solution
	
	diurnal_temp							stores the diurnal status of the points used to calcuate the mass derivative 
	
	diurnal_tempm1							stores the diurnal status of the points used to calcuate the mass derivative 
	
	diurnal_tempm2							stores the diurnal status of the points used to calcuate the mass derivative 
	
	c_to_starch								stores the percentage of carbon fixed in photosynthesis which is dedicated to starch storage
	
	c_to_starch_temp						updater parameter
	
	c_fixed									gross carbon fixed
	
	c_fixed_temp							updater parameter
	
	percent_c_to_starch						stores the percentage of carbon fixed in photosynthesis which is dedicated to starch storage
	
	seed_sucrose_rate						uptake rate of sucrose as a seedling
	
	seed_FA22_1_rate						uptake rate of fatty acid 22:1 as a seedling
	
	seed_FA20_1_rate						uptake rate of fatty acid 20:1 as a seedling
	
	seed_FA20_0_rate						uptake rate of fatty acid 20:0 as a seedling
	
	seed_FA18_3_rate						uptake rate of fatty acid 18:3 as a seedling
	
	seed_FA18_2_rate						uptake rate of fatty acid 18:2 as a seedling
	
	seed_FA18_1_rate						uptake rate of fatty acid 18:1 as a seedling

	seed_FA18_0_rate						uptake rate of fatty acid 18:0 as a seedling

	seed_FA16_0_rate						uptake rate of fatty acid 16:0 as a seedling

	seed_AA_Asp_rate						uptake rate of amino acid l-aspartate as a seedling

	seed_AA_Thr_rate						uptake rate of amino acid l-threonine as a seedling

	seed_AA_Ser_rate						uptake rate of amino acid l-serine as a seedling

	seed_AA_Glu_rate						uptake rate of amino acid l-glutarate as a seedling

	seed_AA_Gln_rate						uptake rate of amino acid l-glutamine as a seedling

	seed_AA_Pro_rate						uptake rate of amino acid l-proline as a seedling

	seed_AA_Gly_rate						uptake rate of amino acid glycine as a seedling

	seed_AA_Ala_rate						uptake rate of amino acid l-alanine as a seedling

	seed_AA_Val_rate						uptake rate of amino acid l-valine as a seedling

	seed_AA_Leu_rate						uptake rate of amino acid l-leucine as a seedling
	
	k_m										rate of biomass sink into maintenance respiration
	
	k_s										rate of biomass sink into senescence
	
	Y_G										rate of biomass produced that goes to new plant growth
	
	Seeding_Gain							rate at which seeding level grows
	
	Seeding_Loss							rate at which seeding levels decrease
	
	init_lin_mod_stat(day,timePoint)		stores the model status of the linear calculations
	
	mid_lin_mod_stat(day,timePoint)			stores the model status of the linear calculations
	
	last_lin_mod_stat(day,timePoint)		stores the model status of the linear calculations
	
	init_nl_mod_stat(day,timePoint)			stores the model status of the initial r-k calculations
	
	mid_nl_mod_stat(day,timePoint)			stores the model status of the initial r-k calculations
	
	last_nl_mod_stat(day,timePoint)			stores the model status of the initial r-k calculations
	
	leafgrowth_ld							stores the leaf growth at the last recorded dark point	
	
	leafgrowth_ldm1							stores to leaf growth at the second to last recorded dark point
	
	leafgrowth_dl							stores the leaf growth at the last recorded light point
	
	leafgrowth_dlm1							stores the leaf growth at the second to last recorded light point
	
	iteration								used to count the number of iterations of tolerance loosening 
	
	iteration_temp							used to count the number of iterations of tolerance loosening
	
	bio_Plant_C_mole						molar fraction of carbon in biomass
	
	tolerance_step							step size for tolerance
	
	tolerance_steps							number of tolerance steps to make
	
	inf_const								constant related to the inflation of mass for dMdt_inf
	
	optfile_used							keeps track of what optfile was used
	
	alpha									scaling parameter of leaf photonic efficiency objective
	
	beta									scaling parameter for seed fatty acid storage objective 
	
	sePerCtoFA								seed percent carbon uptake to fatty acid storage
	
	lAvLightUsed							leaf percent of available light used
	
	leaf_growth_0							stores leaf biomass production rate at the starting timepoint	
	
	root_growth_0							stores root biomass production rate at the starting timepoint	
	
	seed_growth_0							stores seed biomass production rate at the starting timepoint	
	
	stem_growth_0							stores stem biomass production rate at the starting timepoint	

	first_time								value of n at the start of the timepoint

;

*default model status reporters as 1 so that points not solved are not reported as issues
init_lin_mod_stat(day,timePoint) = 1;
mid_lin_mod_stat(day,timePoint) = 1;
last_lin_mod_stat(day,timePoint) = 1;
init_nl_mod_stat(day,timePoint) = 15;
mid_nl_mod_stat(day,timePoint) = 15;
last_nl_mod_stat(day,timePoint) = 15;
tolerance_step = 0.1;
tolerance_steps = 10;
tolerance = 0;
alpha = 1E-3;
beta = 1E-2;

******************************************************************************************************************************************************************************************************************************************************
****************************** Read the input files and define parameters on these files *************************************************************************************************************************************************************
******************************************************************************************************************************************************************************************************************************************************

*give an initial value to some parameters
c_to_starch = 0;
c_to_starch_temp = 0;
c_fixed = 0;
c_fixed_temp = 0;
percent_c_to_starch = 0;

S_all(ileaf,jleaf) = Sleaf(ileaf,jleaf);
S_all(iroot,jroot) = Sroot(iroot,jroot);
S_all(iseed,jseed) = Sseed(iseed,jseed);
S_all(istem,jstem) = Sstem(istem,jstem);

diurnal_tempm2 = 0;
diurnal_tempm1 = 0;
diurnal_temp = 0;

*set a 
epsilon = 1E-7;
n = 0

;

*step size is one
h = 1;

Vmax = specs('V_max');

*** Set the experimental conditions
** irreversible forward reactions (rxntype = 1)
*set leaf tissues
UBleaf(jleaf)$(rxntype_leaf(jleaf) = 1) = Vmax;
LBleaf(jleaf)$(rxntype_leaf(jleaf) = 1) = 0;

*set root tissues
UBroot(jroot)$(rxntype_root(jroot) = 1) = Vmax;
LBroot(jroot)$(rxntype_root(jroot) = 1) = 0;

*set seed tissues
UBseed(jseed)$(rxntype_seed(jseed) = 1) = Vmax;
LBseed(jseed)$(rxntype_seed(jseed) = 1) = 0;

*set stem tissues
UBstem(jstem)$(rxntype_stem(jstem) = 1) = Vmax;
LBstem(jstem)$(rxntype_stem(jstem) = 1) = 0;

** irreversible backward reactions (rxntype = -1)
*set leaf tissues
UBleaf(jleaf)$(rxntype_leaf(jleaf) = -1) = 0;
LBleaf(jleaf)$(rxntype_leaf(jleaf) = -1) = -Vmax;

*set root tissues
UBroot(jroot)$(rxntype_root(jroot) = -1) = 0;
LBroot(jroot)$(rxntype_root(jroot) = -1) = -Vmax;

*set seed tissues
UBseed(jseed)$(rxntype_seed(jseed) = -1) = 0;
LBseed(jseed)$(rxntype_seed(jseed) = -1) = -Vmax;

*set stem tissues
UBstem(jstem)$(rxntype_stem(jstem) = -1) = 0;
LBstem(jstem)$(rxntype_stem(jstem) = -1) = -Vmax;


** reversible reactions (rxntype = 0) 
*set leaf tissues
UBleaf(jleaf)$(rxntype_leaf(jleaf) = 0) = Vmax;
LBleaf(jleaf)$(rxntype_leaf(jleaf) = 0) = -Vmax;

*set root tissues
UBroot(jroot)$(rxntype_root(jroot) = 0) = Vmax;
LBroot(jroot)$(rxntype_root(jroot) = 0) = -Vmax;

*set seed tissues
UBseed(jseed)$(rxntype_seed(jseed) = 0) = Vmax;
LBseed(jseed)$(rxntype_seed(jseed) = 0) = -Vmax;

*set stem tissues
UBstem(jstem)$(rxntype_stem(jstem) = 0) = Vmax;
LBstem(jstem)$(rxntype_stem(jstem) = 0) = -Vmax;

** regulated reactions (reactions turned off by adding "reg") to the end of the reaction name
*leaf
UBleaf(jleaf)$regleaf(jleaf) = 0;
LBleaf(jleaf)$regleaf(jleaf) = 0;

*root
UBroot(jroot)$regroot(jroot) = 0;
LBroot(jroot)$regroot(jroot) = 0;

*seed
UBseed(jseed)$regseed(jseed) = 0;
LBseed(jseed)$regseed(jseed) = 0;

*stem
UBstem(jstem)$regstem(jstem) = 0; 
LBstem(jstem)$regstem(jstem) = 0;

*parameters of maximum uptake rates
u_C00205_light = specs('Light_B');
*parameters related to change of tissue ratios 
leaf_density = specs('leaf_density');
root_density = specs('root_density');
seed_density = specs('seed_density');
stem_density = specs('stem_density');
c_leaf = specs('leaf_coeff');
c_root = specs('root_coeff');
c_seed = specs('seed_coeff');
c_stem = specs('stem_coeff');
x_leafinit = specs('x_leaf0');
x_rootinit = specs('x_root0');
x_seedinit = specs('x_seed0');
x_steminit = specs('x_stem0');
*parameters of time for maturation stages
stage_0_7 = specs('stage_0.7');
Flowering_Start = specs('Flowering_Start');
Flowering_End = specs('Flowering_End');
Seed_Loss_Start = specs('Seed_Loss_Start');
Seed_Loss_End = specs('Seed_Loss_End');
Max_Time = specs('Max_Time');
*parameters for nutrition available from the seed
*this is given in mmol/h and needs to be scaled by plant mass
seed_sucrose_rate = specs('seed_sucrose_rate');
seed_FA22_1_rate = specs('seed_FA22_1_rate');
seed_FA20_1_rate = specs('seed_FA20_1_rate');
seed_FA20_0_rate = specs('seed_FA20_0_rate');
seed_FA18_3_rate = specs('seed_FA18_3_rate');
seed_FA18_2_rate = specs('seed_FA18_2_rate');
seed_FA18_1_rate = specs('seed_FA18_1_rate');
seed_FA18_0_rate = specs('seed_FA18_0_rate');
seed_FA16_0_rate = specs('seed_FA16_0_rate');
seed_AA_Asp_rate = specs('seed_AA_Asp_rate');
seed_AA_Thr_rate = specs('seed_AA_Thr_rate');
seed_AA_Ser_rate = specs('seed_AA_Ser_rate');
seed_AA_Glu_rate = specs('seed_AA_Glu_rate');
seed_AA_Gln_rate = specs('seed_AA_Gln_rate');
seed_AA_Pro_rate = specs('seed_AA_Pro_rate');
seed_AA_Gly_rate = specs('seed_AA_Gly_rate');
seed_AA_Ala_rate = specs('seed_AA_Ala_rate');
seed_AA_Val_rate = specs('seed_AA_Val_rate');
seed_AA_Leu_rate = specs('seed_AA_Leu_rate');
*sine wave fit for starch and sucrose storage and uptake
lst_sin_amp = specs('lstarch_sin_amp');
lst_sin_freq = specs('lstarch_sin_freq');
lst_sin_xint = specs('lstarch_sin_xint');
lst_rate_sd = specs('lstarch_rate_sd');
stst_sin_amp = specs('ststarch_sin_amp');
stst_sin_freq = specs('ststarch_sin_freq');
stst_sin_xint = specs('ststarch_sin_xint');
stst_rate_sd = specs('ststarch_rate_sd');
stsuc_sin_amp = specs('stsuc_sin_amp');
stsuc_sin_freq = specs('stsuc_sin_freq');
stsuc_sin_xint = specs('stsuc_sin_xint');
stsuc_rate_sd = specs('stsuc_rate_sd');
bio_Leaf_C_mass = specs('bio_Leaf_C_mass');
bio_root_C_mass = specs('bio_Root_C_mass');
bio_seed_C_mass = specs('bio_Seed_C_mass');
bio_stem_C_mass = specs('bio_Stem_C_mass');
bio_leaf_C_mole = specs('bio_Leaf_C_mole');
bio_root_C_mole = specs('bio_Root_C_mole');
bio_seed_C_mole = specs('bio_Seed_C_mole');
bio_stem_C_mole = specs('bio_Stem_C_mole');
M_plant0 = specs('Start_Mass');
k_m = specs('k_m');
k_s = specs('k_s');
Y_G = specs('Y_G');
Seeding_Gain = specs('Seeding_Gain');
Seeding_Loss = specs('Seeding_Loss');

inf_const = specs('inf_const_0');

LBleaf('lR163ex') = -u_C00205_light * (1/x_leafinit);
*LBroot('rR037ex') = -10;
*LBroot('rR042ex') = -10;
*LBroot('rR046ex') = -10;
*LBroot('rR049ex') = -10;

*set parameter for the Runge-Kutta method rule used.
*here is Heun's rule for third order runge-kutta
c_2 = 1/3;
c_3 = 2/3;
a_2_1 = 1/3;
a_3_1 = 0;
a_3_2 = 2/3;
b_1 = 1/4;
b_2 = 0;
b_3 = 3/4;

******************************************************************************************************************************************************************************************************************************************************
****************************** Variables defined *****************************************************************************************************************************************************************************************************
******************************************************************************************************************************************************************************************************************************************************

VARIABLES

    vleaf(jleaf)       	Flux of leaf tissue rxns
    vroot(jroot)       	Flux of root tissue rxns
	vseed(jseed)       	Flux of seed tissue rxns
    vstem(jstem)       	Flux of stem tissue rxns
	v_var(j)			Flux of all reactions in all tissues
	plant_objective		plant growth objective 
	Z					objective variable for FVA
	dMdt				growth rate
	dMdt_inf			inflated growth rate so not dealing with problem associated with using small numbers
	dvleafbio_dt		change in leaf biomass growth rate wrt time
	psi					combination of variables and parameters which is used multiple times so this variables is defined for simplicity
	pi					combination of variables and parameters which is used multiple times so this variables is defined for simplicity
	kappa				combination of variables and parameters which is used multiple times so this variables is defined for simplicity
	xi					combination of variables and parameters which is used multiple times so this variables is defined for simplicity
	
NONNEGATIVE VARIABLES

	v_abs(j)			absolute value of the flux of all reactions
	slack_1(j)			slack used to calculate the absolute value
	slack_2(j)			slack used to calculate the absolute value
	
BINARY VARIABLES

	omega(j)			variable to ensure only one slack variable has a nonzero value

;

******************************************************************************************************************************************************************************************************************************************************
****************************** Equations defined *****************************************************************************************************************************************************************************************************
******************************************************************************************************************************************************************************************************************************************************

EQUATIONS

	/* Outer objective problem*/
	growthobj         			Objective function function
	nleffobj					linear photonic efficiency and seed growth objective
	growthpFAobj				leaf growth objective seed fatty acid storage objective
	lineffpFAobj				leaf photonic efficiency and seed fatty acid storage objective
	
	/* leaf tissue primal and dual*/
	equate_leaf(jleaf)			equate leaf reactions to all reaction rates
	equate_root(jroot)			equate root reactions to all reaction rates
	equate_seed(jseed)			equate seed reactions to all reaction rates
	equate_stem(jstem)			equate stem reactions to all reaction rates
	/*mass_balance(i)				Mass balance for all reactions tissues*/
	mass_balance_1(i)				Mass balance for all reactions tissues
	mass_balance_2(i)				Mass balance for all reactions tissues
	
	/*tissue interaction constraints. Naming format:*/
	/*Compound _ tissue export uptake _ tissue export uptake _ const*/
	/*the constraint relating the export (e) of water in the root to the uptake of water in the root (e)*/
	/*multiple tissues are listed in alphabetical order where the underscore between tissues is where the equality/inequality is*/
	/*water constraints*/
	C00001_stemu_roote_const
	C00001_leafuseedu_steme_const
	
	/*oxygen constraints*/
	net_C00007_const_light
	net_C00007_const_dark
	
	/*phosphate constraints*/
	C00009_roote_rootu_const
	C00009_stemu_roote_const
	C00009_steme_stemu_const
	C00009_leafuseedu_steme_const
	
	/*ammonium onstraints*/ 
	C00014_roote_rootu_const
	C00014_stemu_roote_const
	C00014_steme_stemu_const
	C00014_leafseedu_steme_const
	
	/*L-glutamate constraints*/
	C00025_leafe_stemu_const
	C00025_steme_stemu_const
	C00025_seedu_steme_const
	
	/*L-glutamate constraints*/
	C00037_leafe_stemu_const
	C00037_steme_stemu_const
	C00037_seedu_steme_const
	
	/*L-alanine constraints*/
	C00041_leafe_stemu_const
	C00041_steme_stemu_const
	C00041_seedu_steme_const
	
	/*L-lysine constraints*/
	C00047_leafe_stemu_const
	C00047_steme_stemu_const
	C00047_seedu_steme_const
	
	/*L-Aspartate constraints*/
	C00049_leafe_stemu_const
	C00049_steme_stemu_const
	C00049_seedu_steme_const
	
	/*sulfate constraints*/
	C00059_roote_rootu_const
	C00059_stemu_roote_const
	C00059_steme_stemu_const
	C00059_leafuseedu_steme_const
	
	/*l-arginine constraints*/ 
	C00062_leafe_ustem_const
	C00062_steme_stemu_const
	C00062_seedu_steme_const
	
	/*l-glutamine constraints*/
	C00064_leafe_stemu_const
	C00064_steme_stemu_const
	C00064_seedu_steme_const
	
	/*l-serine constraints*/
	C00065_leafe_stemu_const
	C00065_steme_stemu_const
	C00065_seedu_steme_const
	
	/*l-methionine constraints*/
	C00073_leafe_stemu_const
	C00073_steme_stemu_const
	C00073_seedu_steme_const
	
	/*l-tryptophan constraints*/
	C00078_stemu_leafe_const
	C00078_steme_stemu_const
	C00078_seedu_steme_const
	
	/*proton constraints*/
	C00080_steme_leafu_const
	C00080_roote_stemu_const
	C00080_steme_seeduleafu_const
	
	/*sucrose constraints*/
	C00089_stemu_leafe_const
	C00089_steme_stemu_const
	C00089_rootuseedu_steme_const
	
	/*L-cysteine constraints*/
	C00097_leafe_stemu_const
	C00097_steme_stemu_const
	C00097_seedu_steme_const
	
	/*L-proline constraints*/
	C00148_leafe_stemu_const
	C00148_steme_stemu_const
	C00148_seedu_steme_const
	
	/*L-valine constraints*/
	C00183_leafe_stemu_const
	C00183_steme_stemu_const
	C00183_seedu_steme_const
	
	/*L-threonine constraints*/
	C00188_leafe_stemu_const
	C00188_steme_stemu_const
	C00188_seedu_steme_const
	
	/*starch constraints */
	C00369_leaf_ub
	C00369_leaf_lb
	
	/*second the plant must net uptake carbon dioxide*/
	net_C00011_const_light
	net_C00011_const_dark
	
	/*biomass ratios constraining growth*/
	bio_leaf_root
	bio_leaf_stem
	bio_leaf_seed
	
	/*constraints to force respiration*/
	transpiration_const
	
	/*constraint to force biomass_loss = biomass_wt when seed is loosing mass*/
	seed_mass_loss
	
	/*equation for performing FVA on the the model based on the growth rate*/
	FVA_obj
	
	/*constraints establishing ODEs which will be solved*/
	dMdt_const
	dvbiodt_norm
	dvbiodt_back1
	dvbiodt_back2
	dvbiodt_d_l
	dvbiodt_d_l_back1
	dvbiodt_d_l_back2
	dvbiodt_d_lP1
	dvbiodt_d_lP1_back1
	dvbiodt_d_lP1_back2
	dvbiodt_l_d
	dvbiodt_l_d_back1
	dvbiodt_l_d_back2
	dvbiodt_l_dP1
	dvbiodt_l_dP1_back1
	dvbiodt_l_dP1_back2
	psi_const
	pi_const
	kappa_const
	xi_const
	
	/*scenescenece and maintenance costs*/
	s_and_m_cost_leaf
	s_and_m_cost_root
	s_and_m_cost_seed
	s_and_m_cost_stem
	
	/*objective for evaluating in silico concentration*/
	CVA_obj
	
	/*equations to turn the absolute value term into a linear term*/
	CVA_abs_1(j)
	CVA_abs_2(j)
	CVA_abs_3(j)
	CVA_abs_4(j)

;

******************************************************************************************************************************************************************************************************************************************************
****************************** Parameters defined and updated for time *******************************************************************************************************************************************************************************
******************************************************************************************************************************************************************************************************************************************************
MW_C = 12.011;
seeding = 0;
seeding_temp = 0;
seeding_tempm1 = 0;

*biomass fractions assume that the seed instantly becomes a small plant of identical mass
x_leaf0 = x_leafinit;
x_root0 = x_rootinit;
x_seed0 = x_seedinit;
x_stem0 = x_steminit;
x_leaf = c_leaf * seeding + x_leafinit;
x_root = c_root * seeding + x_rootinit;
x_seed = c_seed * seeding + x_seedinit;
x_stem = c_stem * seeding + x_steminit;
bio_Plant_C_mass = x_leaf * bio_Leaf_C_mass + x_root * bio_root_C_mass + x_seed * bio_seed_C_mass + x_stem * bio_stem_C_mass;	!!gives weighted mass average of mass fraction of carbon in biomass
bio_Plant_C_mole = x_leaf * bio_leaf_C_mole + x_root * bio_root_C_mole + x_seed * bio_seed_C_mole + x_stem * bio_stem_C_mole;	!!gives weighted mole average of mole fraction of carbon in biomass

*since plant mass is what is orginally defined determine tissue masses from that then
*simply use the sum of tissue masses as the plant mass for necessary constraint equations
*for the first step, initial = final for fractions
M_leaf0 = M_plant0 * x_leaf;
M_root0 = M_plant0 * x_root;
M_seed0 = M_plant0 * x_seed;
M_stem0 = M_plant0 * x_stem;
bio_Plant_C_mass_0 = bio_Plant_C_mass;
bio_Plant_C_mole_0 = bio_Plant_C_mole;
mu = (x_root * M_leaf0) / (x_leaf * M_root0);
lambda = (x_stem * M_leaf0) / (x_leaf * M_stem0);
M = M_plant0 * bio_Plant_C_mass;

*previous growth of the seed for point t=-2 and t=-1 is zero as seed was dorment
*assume that the tissues masses have been at steady state before planting
leafgrowth_temp = 0;
leafgrowth_tempm1 = 0;
leafgrowth_ld = 0;
leafgrowth_ldm1 = 0;
leafgrowth_dl = 0;
leafgrowth_dlm1 = 0;
seeding_tempm1 = 0;

*if there are seeds calcuate the log of the mass
theta = ((x_seed * M_leaf0) / (x_leaf * M_seed0))$(M_seed0 ne 0) + (0)$((M_seed0 eq 0) OR (seeding eq 0));
ds_dt = (3 * seeding - 4 * seeding_temp + seeding_tempm1) / (2 * ((c_3 - c_2) * h));
lntheta_temp = (log(theta))$(theta ne 0);
lntheta_tempm1 = (log(theta))$(theta ne 0);
lnmu_temp = log(mu);
lnmu_tempm1 = log(mu);
lnlambda_temp = log(lambda);
lnlambda_tempm1 = log(lambda);

dlnmu_dt = (3*log(mu) - 4 * lnmu_temp + lnmu_tempm1) / ((c_3 - c_2) * 2 * h);
dlntheta_dt = ((3*log(theta) - 4 * lntheta_temp + lntheta_tempm1) / (2 * ((c_3 - c_2) * h)))$(theta ne 0) + 0;
dlnlambda_dt = (3*log(lambda) - 4 * lnlambda_temp + lnlambda_tempm1) / (2 * ((c_3 - c_2) * h));

zeta = (c_root * (c_leaf * seeding + x_leaf0) - c_leaf * (c_root * seeding + x_root0)) / (power(c_leaf,2) * power(seeding,2) + 2 * c_leaf * seeding * x_leaf0 + power(x_leaf0,2));
rho = (c_seed * (c_leaf * seeding + x_leaf0) - c_leaf * (c_seed * seeding + x_seed0)) / (power(c_leaf,2) * power(seeding,2) + 2 * c_leaf * seeding * x_leaf0 + power(x_leaf0,2));
iota = (c_stem * (c_leaf * seeding + x_leaf0) - c_leaf * (c_stem * seeding + x_stem0)) / (power(c_leaf,2) * power(seeding,2) + 2 * c_leaf * seeding * x_leaf0 + power(x_leaf0,2));

******************************************************************************************************************************************************************************************************************************************************
****************************** Optimization equations defined  ***************************************************************************************************************************************************************************************
******************************************************************************************************************************************************************************************************************************************************

*create overall reaction rate variable which will be equal to reaction rates in each tissues
equate_leaf(jleaf)..	v_var(jleaf) =e= vleaf(jleaf);
equate_root(jroot)..	v_var(jroot) =e= vroot(jroot);
equate_seed(jseed)..	v_var(jseed) =e= vseed(jseed);
equate_stem(jstem)..	v_var(jstem) =e= vstem(jstem);
*mass_balance(i)..		sum(j, S_all(i,j) * v_var(j)) =g= 0;
mass_balance_1(i)..		sum(j, S_all(i,j) * v_var(j)) =g= 0;
mass_balance_2(i)..		sum(j, S_all(i,j) * v_var(j)) =l= 10;

*set the lower and upper bounds in the vleaf vroot vseed and vstem objects
vleaf.lo(jleaf)=LBleaf(jleaf);
vleaf.up(jleaf)=UBleaf(jleaf);

vroot.lo(jroot)=LBroot(jroot);
vroot.up(jroot)=UBroot(jroot);

vseed.lo(jseed)=LBseed(jseed);
vseed.up(jseed)=UBseed(jseed);

vstem.lo(jstem)=LBstem(jstem);
vstem.up(jstem)=UBstem(jstem);

v_var.up(jleaf) = UBleaf(jleaf);
v_var.up(jroot) = UBroot(jroot);
v_var.up(jseed) = UBseed(jseed);
v_var.up(jstem) = UBstem(jstem);
v_var.lo(jleaf) = LBleaf(jleaf);
v_var.lo(jroot) = LBroot(jroot);
v_var.lo(jseed) = LBseed(jseed);
v_var.lo(jstem) = LBstem(jstem);


*community interaction constraints
*water (C00001)
C00001_stemu_roote_const..		(-vstem('stR063ex')) * M_stem0 =e= vroot('rR039ex') * M_root0;							!!water uptake by stem must equal to that exported by root since the stem is the only destination
C00001_leafuseedu_steme_const..	(-vseed('seR115ex') * M_seed0) + (-vleaf('lR160ex') * M_leaf0) =e= vstem('stR062ex') * M_stem0;	!!water exported from stem has 2 destinations possible: leaf or seed both of which uptake water

*oxygen (C00007) 
net_C00007_const_light..		(vroot('rR044ex') * M_root0) + (vseed('seR116ex') * M_seed0) + (vstem('stR059ex') * M_stem0) + (vleaf('lR161ex') * M_leaf0) =g= 0;		!!amount of oxygen output by plant in light must be non-negative
net_C00007_const_dark..			(vroot('rR044ex') * M_root0) + (vseed('seR116ex') * M_seed0) + (vstem('stR059ex') * M_stem0) + (vleaf('lR161ex') * M_leaf0) =l= 0;		!!oxygen uptaken by plant in dark is positive

*phosphate (C00009)
C00009_roote_rootu_const..		vroot('rR041ex') * M_root0 =l= (-vroot('rR042ex') * M_root0);							!!export of phosphate by root less than phosphate taken up by root (root uses phosphate)
C00009_stemu_roote_const..		(-vstem('stR065ex') * M_stem0) =e= vroot('rR041ex') * M_root0;							!!export of phosphate from root goes to the stem
C00009_steme_stemu_const..		vstem('stR064ex') * M_stem0 =l= (-vstem('stR065ex') * M_stem0);							!!stem exports less phosphate than it uptakes (stem uses phosphate)
C00009_leafuseedu_steme_const..	(-vleaf('lR162ex') * M_leaf0) + (-vseed('seR117ex') * M_seed0) =e= vstem('stR064ex') * M_stem0;	!!phosphate exported from stem either goes to seed or leaf

*carbon dioxide (C00011) 
net_C00011_const_light..		vleaf('lR164ex') * M_leaf0 + vstem('stR066ex') * M_stem0 + vseed('seR125ex') * M_seed0 + vroot('rR043ex') * M_root0 =l= 0;	!!uptake carbon dioxide must be non-negative
net_C00011_const_dark..			vleaf('lR164ex') * M_leaf0 + vstem('stR066ex') * M_stem0 + vseed('seR125ex') * M_seed0 + vroot('rR043ex') * M_root0 =g= 0;	!!uptake carbon dioxide must be non-negative

*ammonia (C00014)
C00014_roote_rootu_const..		vroot('rR038ex') * M_root0 =l= (-vroot('rR037ex') * M_root0);							!!root uses ammonia exports less than it takes up
C00014_stemu_roote_const..		(-vstem('stR060ex') * M_stem0) =e= vroot('rR038ex') * M_root0;							!!all ammonia exported by root goes to stem
C00014_steme_stemu_const..		vstem('stR061ex') * M_stem0 =l= (-vstem('stR060ex')) * M_stem0;							!!stems use ammonia therefore export less than they uptake
C00014_leafseedu_steme_const..	(-vleaf('lR157ex') * M_leaf0) + (-vseed('seR113ex') * M_seed0) =e= vstem('stR061ex') * M_stem0;	!!ammonia exported by stems is either taken up the the leaf or by the seed

*l-glutamate (amino acid) (C00025)
C00025_leafe_stemu_const..		(-vstem('stR075ex') * M_stem0) =e= vleaf('lR177ex') * M_leaf0;						!!l-alanine export from leaf where it is synthesized to the stem for transport
C00025_steme_stemu_const..		vstem('stR076ex') * M_stem0 =e= (-vstem('stR075ex') * M_stem0);						!!l-alanine export from stem equal to import because stem has no AA metabolism will not use any AA
C00025_seedu_steme_const..		(-vseed('seR130ex') * M_seed0) =e= vstem('stR076ex') * M_stem0;						!!l-alanine is imported into the seed for use

*l-glycine (amino acid) (C00037)
C00037_leafe_stemu_const..		(-vstem('stR077ex') * M_stem0) =e= vleaf('lR178ex') * M_leaf0;						!!l-alanine export from leaf where it is synthesized to the stem for transport
C00037_steme_stemu_const..		vstem('stR078ex') * M_stem0 =e= (-vstem('stR077ex') * M_stem0);						!!l-alanine export from stem equal to import because stem has no AA metabolism will not use any AA
C00037_seedu_steme_const..		(-vseed('seR131ex') * M_seed0) =e= vstem('stR078ex') * M_stem0;						!!l-alanine is imported into the seed for use

*L-alanine (amino acid) (C00041)
C00041_leafe_stemu_const..		(-vstem('stR053ex') * M_stem0) =e= vleaf('lR173ex') * M_leaf0;						!!l-alanine export from leaf where it is synthesized to the stem for transport
C00041_steme_stemu_const..		vstem('stR052ex') * M_stem0 =e= (-vstem('stR053ex') * M_stem0);						!!l-alanine export from stem equal to import because stem has no AA metabolism will not use any AA
C00041_seedu_steme_const..		(-vseed('seR112ex') * M_seed0) =e= vstem('stR052ex') * M_stem0;						!!l-alanine is imported into the seed for use

*L-lysine (amino acid) (C00047)
C00047_leafe_stemu_const..		(-vstem('stR045ex') * M_stem0) =e= vleaf('lR169ex') * M_leaf0;						!!l-lysine export from leaf where it is synthesized to the stem for transport
C00047_steme_stemu_const..		vstem('stR044ex') * M_stem0 =e= (-vstem('stR045ex') * M_stem0);						!!l-lysine export from stem equal to import because stem has no AA metabolism will not use any AA
C00047_seedu_steme_const..		(-vseed('seR121ex') * M_seed0) =e= vstem('stR044ex') * M_stem0;						!!l-lysine is imported into the seed for use

*L-aspartate (amino acid) (C00049)
C00049_leafe_stemu_const..		(-vstem('stR069ex') * M_stem0) =e= vleaf('lR174ex') * M_leaf0;						!!l-lysine export from leaf where it is synthesized to the stem for transport
C00049_steme_stemu_const..		vstem('stR070ex') * M_stem0 =e= (-vstem('stR069ex') * M_stem0);						!!l-lysine export from stem equal to import because stem has no AA metabolism will not use any AA
C00049_seedu_steme_const..		(-vseed('seR127ex') * M_seed0) =e= vstem('stR070ex') * M_stem0;						!!l-lysine is imported into the seed for use

*Sulfate (C00059)
C00059_roote_rootu_const..		vroot('rR045ex') * M_root0 =l= (-vroot('rR046ex') * M_root0);							!!sulfate uptake by root equal to export by root (root doesn't use sulfate)
C00059_stemu_roote_const..		(-vstem('stR058ex') * M_stem0) =e= vroot('rR045ex') * M_root0;							!!sulfate transfered from root to stem
C00059_steme_stemu_const..		vstem('stR057ex') * M_stem0 =l= (-vstem('stR058ex') * M_stem0);							!!all sulfate uptaken by stem is exported by stem (stem doesn't use sulfate)
C00059_leafuseedu_steme_const..	(-vleaf('lR158ex') * M_leaf0) + (-vseed('seR114ex') * M_seed0) =e= vstem('stR057ex') * M_stem0;	!!all sulfate exported by stem either goes to the seed or the the leaf

*l-arginine (amino acid) (C00062)
C00062_leafe_ustem_const..		(-vstem('stR041ex') * M_stem0) =e= vleaf('lR165ex') * M_leaf0;						!!l-arginine export from leaf where it is synthesized to the stem for transport
C00062_steme_stemu_const..		vstem('stR040ex') * M_stem0 =e= (-vstem('stR041ex') * M_stem0);						!!l-arginine export from stem equal to import because stem has no AA metabolism will not use any AA
C00062_seedu_steme_const..		(-vseed('seR119ex') * M_seed0) =e= vstem('stR040ex') * M_stem0;						!!l-arginine is imported into the seed for use

*l-glutamine (amino acid) (C00064)
C00064_leafe_stemu_const..		(-vstem('stR039ex') * M_stem0) =e= vleaf('lR156ex') * M_leaf0;						!!l-glutamine export from leaf where it is synthesized to the stem for transport
C00064_steme_stemu_const..		vstem('stR038ex') * M_stem0 =e= (-vstem('stR039ex') * M_stem0);						!!l-glutamine export from stem equal to import because stem has no AA metabolism will not use any AA
C00064_seedu_steme_const..		(-vseed('seR110ex') * M_seed0) =e= vstem('stR038ex') * M_stem0;						!!l-glutamine is imported into the seed for use

*l-serine (amino acid) (C00065)
C00065_leafe_stemu_const..		(-vstem('stR073ex') * M_stem0) =e= vleaf('lR176ex') * M_leaf0;						!!l-glutamine export from leaf where it is synthesized to the stem for transport
C00065_steme_stemu_const..		vstem('stR074ex') * M_stem0 =e= (-vstem('stR073ex') * M_stem0);						!!l-glutamine export from stem equal to import because stem has no AA metabolism will not use any AA
C00065_seedu_steme_const..		(-vseed('seR129ex') * M_seed0) =e= vstem('stR074ex') * M_stem0;						!!l-glutamine is imported into the seed for use

*l-methionine (amino acid) (C00073)
C00073_leafe_stemu_const..		(-vstem('stR047ex') * M_stem0) =e= vleaf('lR166ex') * M_leaf0;						!!l-methionine export from leaf where it is synthesized to the stem for transport
C00073_steme_stemu_const..		vstem('stR046ex') * M_stem0 =e= (-vstem('stR047ex') * M_stem0);						!!l-methionine export from stem equal to import because stem has no AA metabolism will not use any AA
C00073_seedu_steme_const..		(-vseed('seR122ex') * M_seed0) =e= vstem('stR046ex') * M_stem0;						!!l-methionine is imported into the seed for use

*l-tryptophan (amino acid) (C00078)
C00078_stemu_leafe_const..		(-vstem('stR051ex') * M_stem0) =e= vleaf('lR168ex') * M_leaf0;						!!l-tryptophan export from leaf where it is synthesized to the stem for transport
C00078_steme_stemu_const..		vstem('stR050ex') * M_stem0 =e= (-vstem('stR051ex') * M_stem0);						!!l-tryptophan export from stem equal to import because stem has no AA metabolism will not use any AA
C00078_seedu_steme_const..		(-vseed('seR124ex') * M_seed0) =e= vstem('stR050ex') * M_stem0;						!!l-tryptophan is imported into the seed for use

*proton constraints
C00080_steme_leafu_const..		-vleaf('lR171ex') * M_leaf0 =e= vstem('stR068ex') * M_stem0;
C00080_roote_stemu_const..		vroot('rR050ex') * M_root0 =e= -vstem('stR067ex') * M_stem0;
C00080_steme_seeduleafu_const..	(-vleaf('lR171ex') * M_leaf0) + (-vseed('seR126ex') * M_seed0) =e= vstem('stR067ex') * M_stem0;	!!all protons exported by stem either goes to the seed or the the leaf

*Sucrose (C00089)
C00089_stemu_leafe_const..		(-vstem('stR054ex') * M_stem0) =e= vleaf('lR172ex') * M_leaf0;						!!sucrose export from leaf is stem uptake
C00089_steme_stemu_const..		vstem('stR055ex') * M_stem0 =l= (-vstem('stR054ex') * M_stem0);						!!sucrose export from stem less than uptake from stem (stem uses sucrose)
C00089_rootuseedu_steme_const..	(-vseed('seR111ex') * M_seed0) + (-vroot('rR047ex') * M_root0) =e= vstem('stR055ex') * M_stem0;	!!exported sucrose from stem goes to seed or root

*L-cysteine (C00097)
C00097_leafe_stemu_const..	(-vstem('stR043ex') * M_stem0) =e= vleaf('lR170ex') * M_leaf0;		!!l-cysteine export from leaf where it is synthesized to the stem for transport
C00097_steme_stemu_const..	vstem('stR042ex') * M_stem0 =e= (-vstem('stR043ex') * M_stem0);		!!l-cysteine export from stem equal to import because stem has no AA metabolism will not use any AA
C00097_seedu_steme_const..	(-vseed('seR120ex') * M_seed0) =e= vstem('stR042ex') * M_stem0;		!!l-cysteine is imported into the seed for use

*L-proline (C00148)
C00148_leafe_stemu_const..	(-vstem('stR049ex') * M_stem0) =e= vleaf('lR167ex') * M_leaf0;		!!l-proline export from leaf where it is synthesized to the stem for transport
C00148_steme_stemu_const..	vstem('stR048ex') * M_stem0 =e= (-vstem('stR049ex') * M_stem0);		!!l-proline export from stem equal to import because stem has no AA metabolism will not use any AA
C00148_seedu_steme_const..	(-vseed('seR123ex') * M_seed0) =e= vstem('stR048ex') * M_stem0;		!!l-proline is imported into the seed for use

*L-valine (C00183)
C00183_leafe_stemu_const..	(-vstem('stR079ex') * M_stem0) =e= vleaf('lR179ex') * M_leaf0;		!!l-proline export from leaf where it is synthesized to the stem for transport
C00183_steme_stemu_const..	vstem('stR080ex') * M_stem0 =e= (-vstem('stR079ex') * M_stem0);		!!l-proline export from stem equal to import because stem has no AA metabolism will not use any AA
C00183_seedu_steme_const..	(-vseed('seR132ex') * M_seed0) =e= vstem('stR080ex') * M_stem0;		!!l-proline is imported into the seed for use

*L-threonine (C00188)
C00188_leafe_stemu_const..	(-vstem('stR071ex') * M_stem0) =e= vleaf('lR175ex') * M_leaf0;		!!l-proline export from leaf where it is synthesized to the stem for transport
C00188_steme_stemu_const..	vstem('stR072ex') * M_stem0 =e= (-vstem('stR071ex') * M_stem0);		!!l-proline export from stem equal to import because stem has no AA metabolism will not use any AA
C00188_seedu_steme_const..	(-vseed('seR128ex') * M_seed0) =e= vstem('stR072ex') * M_stem0;		!!l-proline is imported into the seed for use

*starch constraints
C00369_leaf_ub..			vleaf('lR151si') + vleaf('lR152si') =l= lstarch_rate_max;
C00369_leaf_lb..			vleaf('lR151si') + vleaf('lR152si') =g= lstarch_rate_min;

*Photons (C00205) already have their interactions defined

*fix biomass ratios
bio_leaf_root..				vroot('rbiomasssi') =e= log(mu) + vleaf('lbiomasssi');	!!fixes mass fraction ratio between leaf and root
bio_leaf_seed..				vseed('sebiomasssi') =e= (0)$((M_seed0 eq 0) and (seeding eq 0)) + (log(theta) + vleaf('lbiomasssi'))$((theta ne 0) AND (seeding ne 0) AND (M_seed0 ne 0)) + (-vleaf('lbiomasssi'))$((M_seed0 ne 0) and (seeding eq 0)) + (vleaf('lbiomasssi'))$((M_seed0 eq 0) and (seeding ne 0));	!!fixes mass fraction ratio between leaf and seed
bio_leaf_stem..				vstem('stbiomasssi') =e= (log(lambda) + vleaf('lbiomasssi'));	!!fixes mass fraction ratio between leaf and stem

*objective of maximize total plant biomass
growthobj..					plant_objective =e= vleaf('lbiomasssi') + vroot('rbiomasssi') + vstem('stbiomasssi');

*objective of maximizing photon efficiency of leaf non-linearly linearly and growth objective for all other tissues
nleffobj..					plant_objective =e= (vleaf('lbiomasssi') + vroot('rbiomasssi') + vstem('stbiomasssi')) / ((- alpha * vleaf('lR163ex') + epsilon) * diurnal_temp + (1 - diurnal_temp));

*leaf objective is growth seed objective is fatty acid storage all others are growth
growthpFAobj..				plant_objective =e= vleaf('lbiomasssi') + vroot('rbiomasssi') + beta * (vseed('seR134ex') + vseed('seR135ex') + vseed('seR136ex') + vseed('seR137ex') + vseed('seR138ex') + vseed('seR139ex') + vseed('seR140ex') + vseed('seR141ex')) + vstem('stbiomasssi');

*leaf objectice is maximizing photon efficiency and maximizing fatty acid storage in the seed
lineffpFAobj..				plant_objective =e= - alpha * (vleaf('lR163ex')) + vroot('rbiomasssi') + beta * (vseed('seR134ex') + vseed('seR135ex') + vseed('seR136ex') + vseed('seR137ex') + vseed('seR138ex') + vseed('seR139ex') + vseed('seR140ex') + vseed('seR141ex')) + vstem('stbiomasssi');

transpiration_const..		vleaf('lR159ex') =e= 28.63152;

*force biomass loss in seed to produce nothing useful if loosing seed biomass
seed_mass_loss..			vseed('sebio_loss_ws') =e= (- vseed('sebiomass_ws'))$((n ge Flowering_End) AND (n ge Seed_Loss_Start)) + (0)$(n < Seed_Loss_Start);

*FVA objective equation
FVA_obj..					Z =e= sum(j$(gamma(j) eq 1), gamma(j) * v_var(j));

*differential eqution
dMdt_const..				dMdt_inf =e= inf_const * Y_G * ((exp(vleaf('lbiomasssi')) * M_leaf0) / x_leaf) * (x_leaf * vleaf('lbiomasssi') + dvleafbio_dt + xi);
dvbiodt_norm..				dvleafbio_dt =e= (3 * vleaf('lbiomasssi') - 4 * leafgrowth_temp + leafgrowth_tempm1) / (2 * ((c_3 - c_2) * h));
dvbiodt_back1..				abs(dvleafbio_dt) =g= (1 - tolerance) * abs( (3 * vleaf('lbiomasssi') - 4 * leafgrowth_temp + leafgrowth_tempm1) / (2 * ((c_3 - c_2) * h)));
dvbiodt_back2..				abs(dvleafbio_dt) =l= (1 + tolerance) * abs( (3 * vleaf('lbiomasssi') - 4 * leafgrowth_temp + leafgrowth_tempm1) / (2 * ((c_3 - c_2) * h)));
dvbiodt_d_l..				dvleafbio_dt =e= (3 * vleaf('lbiomasssi') - 4 * leafgrowth_dl + leafgrowth_dlm1) / (2 * ((c_3 - c_2) * h));
dvbiodt_d_l_back1..			abs(dvleafbio_dt) =g= (1 - tolerance) * abs((3 * vleaf('lbiomasssi') - 4 * leafgrowth_dl + leafgrowth_dlm1) / (2 * ((c_3 - c_2) * h)));
dvbiodt_d_l_back2..			abs(dvleafbio_dt) =l= (1 + tolerance) * abs((3 * vleaf('lbiomasssi') - 4 * leafgrowth_dl + leafgrowth_dlm1) / (2 * ((c_3 - c_2) * h)));
dvbiodt_d_lP1..				dvleafbio_dt =e= (3 * vleaf('lbiomasssi') - 4 * leafgrowth_temp + leafgrowth_dl) / (2 * ((c_3 - c_2) * h));
dvbiodt_d_lP1_back1..		abs(dvleafbio_dt) =g= (1 - tolerance) * abs((vleaf('lbiomasssi') - leafgrowth_temp) / ((c_3 - c_2) * h));
dvbiodt_d_lP1_back2..		abs(dvleafbio_dt) =l= (1 + tolerance) * abs((vleaf('lbiomasssi') - leafgrowth_temp) / ((c_3 - c_2) * h));
dvbiodt_l_d..				dvleafbio_dt =e= (3 * vleaf('lbiomasssi') - 4 * leafgrowth_ld + leafgrowth_ldm1) / (2 * ((c_3 - c_2) * h));
dvbiodt_l_d_back1..			abs(dvleafbio_dt) =g= (1 - tolerance) * abs( (vleaf('lbiomasssi') - leafgrowth_ld) / ((c_3 - c_2) * h));
dvbiodt_l_d_back2..			abs(dvleafbio_dt) =l= (1 + tolerance) * abs( (vleaf('lbiomasssi') - leafgrowth_ld) / ((c_3 - c_2) * h));
dvbiodt_l_dP1..				dvleafbio_dt =e= (3 * vleaf('lbiomasssi') - 4 * leafgrowth_temp + leafgrowth_ld) / (2 * ((c_3 - c_2) * h));
dvbiodt_l_dP1_back1..		abs(dvleafbio_dt) =g= (1 - tolerance) * abs((vleaf('lbiomasssi') - leafgrowth_temp) / ((c_3 - c_2) * h));
dvbiodt_l_dP1_back2..		abs(dvleafbio_dt) =l= (1 + tolerance) * abs((vleaf('lbiomasssi') - leafgrowth_temp) / ((c_3 - c_2) * h));
xi_const..					xi =e= x_root * psi + x_seed * pi + x_stem * kappa + x_leaf * (psi*zeta + pi*rho + kappa*iota) * ds_dt + x_root * dlnmu_dt + x_seed * dlntheta_dt + x_stem * dlnlambda_dt;
psi_const..					psi =e= log(mu) + vleaf('lbiomasssi');
pi_const..					pi =e= (log(theta) + vleaf('lbiomasssi'))$(theta ne 0);
kappa_const..				kappa =e= log(lambda) + vleaf('lbiomasssi');

*senescence and maintenance costs
s_and_m_cost_leaf..				vleaf('lbiomass_scen') =e= ((k_m + k_s)/24) * M_leaf0;
s_and_m_cost_root..				vroot('rbiomass_scen') =e= ((k_m + k_s)/24) * M_root0;
s_and_m_cost_seed..				vseed('sebiomass_scen') =e= (((k_m + k_s)/24) * M_seed0)$((n > Flowering_Start) AND (n < Flowering_End));
s_and_m_cost_stem..				vstem('stbiomass_scen') =e= ((k_m + k_s)/24) * M_stem0;

*CVA objective equation
CVA_obj..					Z =e= 500 * (1 / (leaf_growth_0 + epsilon)) * leaf_density * sum(ileaf, delta(ileaf) * sum(jleaf, abs(S_all(ileaf,jleaf)) * v_abs(jleaf))) + 500 * (1 / (root_growth_0 + epsilon)) * root_density * sum(iroot, delta(iroot) * sum(jroot, abs(S_all(iroot,jroot)) * v_abs(jroot))) + 500 * (1 / (seed_growth_0 + epsilon)) * seed_density * sum(iseed, delta(iseed) * sum(jseed, abs(S_all(iseed,jseed)) * v_abs(jseed))) + 500 * (1 / (stem_growth_0 + epsilon)) * stem_density * sum(istem, delta(istem) * sum(jstem, abs(S_all(istem,jstem)) * v_abs(jstem)));

*equations to get the absolute value term in an MIP way as opposed to MINLP
CVA_abs_1(j)..				v_abs(j) =e= v_var(j) + slack_1(j);
CVA_abs_2(j)..				v_abs(j) =e= -v_var(j) + slack_2(j);
CVA_abs_3(j)..				slack_1(j) =l= 2 * Vmax * (1 - omega(j));
CVA_abs_4(j)..				slack_2(j) =l= 2 * Vmax * omega(j);

******************************************************************************************************************************************************************************************************************************************************
****************************** Optimization models defined  ******************************************************************************************************************************************************************************************
******************************************************************************************************************************************************************************************************************************************************

*create a model object for the community constrained by all constraints defined above tissues interactions uptake limits and mass balances
MODEL WHOLEPLANT_LIGHT
/

	/*mass balances*/
	equate_leaf
	equate_root
	equate_seed
	equate_stem
	/*mass_balance*/
	mass_balance_1
	mass_balance_2
	
	/*community interaction constraints*/
	net_C00007_const_light
	
	/*water */
	C00001_stemu_roote_const
	C00001_leafuseedu_steme_const
	
	/*phosphate */
	C00009_roote_rootu_const
	C00009_stemu_roote_const
	C00009_steme_stemu_const
	C00009_leafuseedu_steme_const
	
	/*carbon dioxide*/
	net_C00011_const_light
	
	/*ammonia */
	C00014_roote_rootu_const
	C00014_stemu_roote_const
	C00014_steme_stemu_const
	C00014_leafseedu_steme_const
	
	/*L-glutamate */
	C00025_leafe_stemu_const
	C00025_steme_stemu_const
	C00025_seedu_steme_const
	
	/*glycine */
	C00037_leafe_stemu_const
	C00037_steme_stemu_const
	C00037_seedu_steme_const
	
	/*L-alanine */
	C00041_leafe_stemu_const
	C00041_steme_stemu_const
	C00041_seedu_steme_const
	
	/*L-lysine */
	C00047_leafe_stemu_const
	C00047_steme_stemu_const
	C00047_seedu_steme_const
	
	/*L-Aspartate */
	C00049_leafe_stemu_const
	C00049_steme_stemu_const
	C00049_seedu_steme_const
	
	/*Sulfate */
	C00059_roote_rootu_const
	C00059_stemu_roote_const
	C00059_steme_stemu_const
	C00059_leafuseedu_steme_const
	
	/*l-arginine */
	C00062_leafe_ustem_const
	C00062_steme_stemu_const
	C00062_seedu_steme_const
	
	/*l-glutamine */
	C00064_leafe_stemu_const
	C00064_steme_stemu_const
	C00064_seedu_steme_const
	
	/*l-serine */
	C00065_leafe_stemu_const
	C00065_steme_stemu_const
	C00065_seedu_steme_const
	
	/*l-methionine */
	C00073_leafe_stemu_const
	C00073_steme_stemu_const
	C00073_seedu_steme_const
	
	/*l-tryptophan */
	C00078_stemu_leafe_const
	C00078_steme_stemu_const
	C00078_seedu_steme_const
	
	/*proton */
	C00080_steme_leafu_const
	C00080_roote_stemu_const
	C00080_steme_seeduleafu_const
	
	/*Sucrose */
	C00089_stemu_leafe_const
	C00089_steme_stemu_const
	C00089_rootuseedu_steme_const
	
	/*L-cysteine */
	C00097_leafe_stemu_const
	C00097_steme_stemu_const
	C00097_seedu_steme_const
	
	/*L-proline */
	C00148_leafe_stemu_const
	C00148_steme_stemu_const
	C00148_seedu_steme_const
	
	/*L-valine */
	C00183_leafe_stemu_const
	C00183_steme_stemu_const
	C00183_seedu_steme_const
	
	/*L-threonine */
	C00188_leafe_stemu_const
	C00188_steme_stemu_const
	C00188_seedu_steme_const
	
	/*starch */
	C00369_leaf_ub
	C00369_leaf_lb
	
	/*define and select a single objective*/
	growthobj
	/*nleffobj*/
	/*growthpFAobj*/
	/*lineffpFAobj*/
	
	/*biomass ratios*/
	bio_leaf_root
	bio_leaf_seed
	bio_leaf_stem
	
	/*ensure non-productive loss of seed mass when seed are lost*/
	seed_mass_loss
	
	/*transpiration rate*/
	transpiration_const
	
	/*scenescenece and maintenance costs*/
	s_and_m_cost_leaf
	s_and_m_cost_root
	s_and_m_cost_seed
	s_and_m_cost_stem
	
/
;

MODEL WHOLEPLANT_DARK
/

	/*mass balances*/
	equate_leaf
	equate_root
	equate_seed
	equate_stem
	/*mass_balance*/
	mass_balance_1
	mass_balance_2
	
	/*water */
	C00001_stemu_roote_const
	C00001_leafuseedu_steme_const
	
	/*oxygen*/
	net_C00007_const_dark
	
	/*phosphate */
	C00009_roote_rootu_const
	C00009_stemu_roote_const
	C00009_steme_stemu_const
	C00009_leafuseedu_steme_const
	
	/*carbon dioxide constraints */
	net_C00011_const_dark
	
	/*ammonia */
	C00014_roote_rootu_const
	C00014_stemu_roote_const
	C00014_steme_stemu_const
	C00014_leafseedu_steme_const
	
	/*L-glutamate */
	C00025_leafe_stemu_const
	C00025_steme_stemu_const
	C00025_seedu_steme_const
	
	/*L-glutamate constraints*/
	C00037_leafe_stemu_const
	C00037_steme_stemu_const
	C00037_seedu_steme_const
	
	/*L-alanine */
	C00041_leafe_stemu_const
	C00041_steme_stemu_const
	C00041_seedu_steme_const
	
	/*L-lysine */
	C00047_leafe_stemu_const
	C00047_steme_stemu_const
	C00047_seedu_steme_const
	
	/*L-Aspartate */
	C00049_leafe_stemu_const
	C00049_steme_stemu_const
	C00049_seedu_steme_const
	
	/*Sulfate */
	C00059_roote_rootu_const
	C00059_stemu_roote_const
	C00059_steme_stemu_const
	C00059_leafuseedu_steme_const
	
	/*l-arginine */
	C00062_leafe_ustem_const
	C00062_steme_stemu_const
	C00062_seedu_steme_const
	
	/*l-glutamine */
	C00064_leafe_stemu_const
	C00064_steme_stemu_const
	C00064_seedu_steme_const
	
	/*l-serine */
	C00065_leafe_stemu_const
	C00065_steme_stemu_const
	C00065_seedu_steme_const
	
	/*l-methionine */
	C00073_leafe_stemu_const
	C00073_steme_stemu_const
	C00073_seedu_steme_const
	
	/*l-tryptophan */
	C00078_stemu_leafe_const
	C00078_steme_stemu_const
	C00078_seedu_steme_const
	
	/*proton */
	C00080_steme_leafu_const
	C00080_roote_stemu_const
	C00080_steme_seeduleafu_const
	
	/*Sucrose */
	C00089_stemu_leafe_const
	C00089_steme_stemu_const
	C00089_rootuseedu_steme_const
	
	/*L-cysteine */
	C00097_leafe_stemu_const
	C00097_steme_stemu_const
	C00097_seedu_steme_const
	
	/*L-proline */
	C00148_leafe_stemu_const
	C00148_steme_stemu_const
	C00148_seedu_steme_const
	
	/*L-valine constraints*/
	C00183_leafe_stemu_const
	C00183_steme_stemu_const
	C00183_seedu_steme_const
	
	/*L-threonine */
	C00188_leafe_stemu_const
	C00188_steme_stemu_const
	C00188_seedu_steme_const
	
	/*starch */
	C00369_leaf_ub
	C00369_leaf_lb
	
	/*define and select a single objective*/
	growthobj
	/*nleffobj*/
	/*growthpFAobj*/
	/*lineffpFAobj*/
	
	/*biomass ratios*/
	bio_leaf_root
	bio_leaf_seed
	bio_leaf_stem
	
	/*ensure non-productive loss of seed mass when seed are lost*/
	seed_mass_loss
	
	/*scenescenece and maintenance costs*/
	s_and_m_cost_leaf
	s_and_m_cost_root
	s_and_m_cost_seed
	s_and_m_cost_stem
	
/
;

/*this solves for dMdt for the initial estimate of the Runge-Kutta method*/
/*since the steps are evenly spaced things are a bit easier*/
/*this solves the r-k method for a normal step*/
MODEL GROWTH_NORM
/

	dMdt_const
	dvbiodt_norm
	psi_const
	pi_const
	kappa_const
	xi_const

/
;

/*this solves the r-k method for a normal step when the first solution gives a non-feasible solution*/
MODEL GROWTH_BACK
/

	dMdt_const
	dvbiodt_back1
	dvbiodt_back2
	psi_const
	pi_const
	kappa_const
	xi_const

/
;

*transition in growth rate from dark to light cannot be treated as continuous
*therefore this model is used when transitioning from light to dark
MODEL GROWTH_L_TO_D
/

	dMdt_const
	dvbiodt_l_d
	psi_const
	pi_const
	kappa_const
	xi_const

/
;

MODEL G_L_TO_D_BACK
/

	dMdt_const
	dvbiodt_l_d_back1
	dvbiodt_l_d_back2
	psi_const
	pi_const
	kappa_const
	xi_const

/
;

*this model is for the point after the transition from light to dark
MODEL GROWTH_L_TO_DP1
/

	dMdt_const
	dvbiodt_l_dP1
	psi_const
	pi_const
	kappa_const
	xi_const

/
;

*this model is for the point after the transition from light to dark
MODEL G_L_TO_DP1_BACK
/

	dMdt_const
	dvbiodt_l_dP1_back1
	dvbiodt_l_dP1_back2
	psi_const
	pi_const
	kappa_const
	xi_const

/
;

*this model is for the transition from dark to light
MODEL GROWTH_D_TO_L
/

	dMdt_const
	dvbiodt_d_l
	psi_const
	pi_const
	kappa_const
	xi_const

/
;

MODEL G_D_TO_L_BACK
/

	dMdt_const
	dvbiodt_d_l_back1
	dvbiodt_d_l_back2
	psi_const
	pi_const
	kappa_const
	xi_const

/
;

*this model is for the point after the transition from dark to light
MODEL GROWTH_D_TO_LP1
/

	dMdt_const
	dvbiodt_d_lP1
	psi_const
	pi_const
	kappa_const
	xi_const

/
;

MODEL G_D_TO_LP1_BACK
/

	dMdt_const
	dvbiodt_d_lP1_back1
	dvbiodt_d_lP1_back2
	psi_const
	pi_const
	kappa_const
	xi_const

/
;

MODEL FVALIGHT
/

	/*mass balances*/
	equate_leaf
	equate_root
	equate_seed
	equate_stem
	/*mass_balance*/
	mass_balance_1
	mass_balance_2
	
	/*community interaction constraints*/
	net_C00007_const_light
	
	/*water */
	C00001_stemu_roote_const
	C00001_leafuseedu_steme_const
	
	/*phosphate */
	C00009_roote_rootu_const
	C00009_stemu_roote_const
	C00009_steme_stemu_const
	C00009_leafuseedu_steme_const
	
	/*carbon dioxide*/
	net_C00011_const_light
	
	/*ammonia */
	C00014_roote_rootu_const
	C00014_stemu_roote_const
	C00014_steme_stemu_const
	C00014_leafseedu_steme_const
	
	/*L-glutamate */
	C00025_leafe_stemu_const
	C00025_steme_stemu_const
	C00025_seedu_steme_const
	
	/*glycine */
	C00037_leafe_stemu_const
	C00037_steme_stemu_const
	C00037_seedu_steme_const
	
	/*L-alanine */
	C00041_leafe_stemu_const
	C00041_steme_stemu_const
	C00041_seedu_steme_const
	
	/*L-lysine */
	C00047_leafe_stemu_const
	C00047_steme_stemu_const
	C00047_seedu_steme_const
	
	/*L-Aspartate */
	C00049_leafe_stemu_const
	C00049_steme_stemu_const
	C00049_seedu_steme_const
	
	/*Sulfate */
	C00059_roote_rootu_const
	C00059_stemu_roote_const
	C00059_steme_stemu_const
	C00059_leafuseedu_steme_const
	
	/*l-arginine */
	C00062_leafe_ustem_const
	C00062_steme_stemu_const
	C00062_seedu_steme_const
	
	/*l-glutamine */
	C00064_leafe_stemu_const
	C00064_steme_stemu_const
	C00064_seedu_steme_const
	
	/*l-serine */
	C00065_leafe_stemu_const
	C00065_steme_stemu_const
	C00065_seedu_steme_const
	
	/*l-methionine */
	C00073_leafe_stemu_const
	C00073_steme_stemu_const
	C00073_seedu_steme_const
	
	/*l-tryptophan */
	C00078_stemu_leafe_const
	C00078_steme_stemu_const
	C00078_seedu_steme_const
	
	/*proton */
	C00080_steme_leafu_const
	C00080_roote_stemu_const
	C00080_steme_seeduleafu_const
	
	/*Sucrose */
	C00089_stemu_leafe_const
	C00089_steme_stemu_const
	C00089_rootuseedu_steme_const
	
	/*L-cysteine */
	C00097_leafe_stemu_const
	C00097_steme_stemu_const
	C00097_seedu_steme_const
	
	/*L-proline */
	C00148_leafe_stemu_const
	C00148_steme_stemu_const
	C00148_seedu_steme_const
	
	/*L-valine */
	C00183_leafe_stemu_const
	C00183_steme_stemu_const
	C00183_seedu_steme_const
	
	/*L-threonine */
	C00188_leafe_stemu_const
	C00188_steme_stemu_const
	C00188_seedu_steme_const
	
	/*starch */
	C00369_leaf_ub
	C00369_leaf_lb
	
	/*define and select a single objective*/
	FVA_obj
	
	/*biomass ratios*/
	bio_leaf_root
	bio_leaf_seed
	bio_leaf_stem
	
	/*ensure non-productive loss of seed mass when seed are lost*/
	seed_mass_loss
	
	/*transpiration rate*/
	transpiration_const
	
	/*scenescenece and maintenance costs*/
	s_and_m_cost_leaf
	s_and_m_cost_root
	s_and_m_cost_seed
	s_and_m_cost_stem

/
;

MODEL FVADARK
/

	/*mass balances*/
	equate_leaf
	equate_root
	equate_seed
	equate_stem
	/*mass_balance*/
	mass_balance_1
	mass_balance_2
	
	/*water */
	C00001_stemu_roote_const
	C00001_leafuseedu_steme_const
	
	/*oxygen*/
	net_C00007_const_dark
	
	/*phosphate */
	C00009_roote_rootu_const
	C00009_stemu_roote_const
	C00009_steme_stemu_const
	C00009_leafuseedu_steme_const
	
	/*carbon dioxide constraints */
	net_C00011_const_dark
	
	/*ammonia */
	C00014_roote_rootu_const
	C00014_stemu_roote_const
	C00014_steme_stemu_const
	C00014_leafseedu_steme_const
	
	/*L-glutamate */
	C00025_leafe_stemu_const
	C00025_steme_stemu_const
	C00025_seedu_steme_const
	
	/*L-glutamate constraints*/
	C00037_leafe_stemu_const
	C00037_steme_stemu_const
	C00037_seedu_steme_const
	
	/*L-alanine */
	C00041_leafe_stemu_const
	C00041_steme_stemu_const
	C00041_seedu_steme_const
	
	/*L-lysine */
	C00047_leafe_stemu_const
	C00047_steme_stemu_const
	C00047_seedu_steme_const
	
	/*L-Aspartate */
	C00049_leafe_stemu_const
	C00049_steme_stemu_const
	C00049_seedu_steme_const
	
	/*Sulfate */
	C00059_roote_rootu_const
	C00059_stemu_roote_const
	C00059_steme_stemu_const
	C00059_leafuseedu_steme_const
	
	/*l-arginine */
	C00062_leafe_ustem_const
	C00062_steme_stemu_const
	C00062_seedu_steme_const
	
	/*l-glutamine */
	C00064_leafe_stemu_const
	C00064_steme_stemu_const
	C00064_seedu_steme_const
	
	/*l-serine */
	C00065_leafe_stemu_const
	C00065_steme_stemu_const
	C00065_seedu_steme_const
	
	/*l-methionine */
	C00073_leafe_stemu_const
	C00073_steme_stemu_const
	C00073_seedu_steme_const
	
	/*l-tryptophan */
	C00078_stemu_leafe_const
	C00078_steme_stemu_const
	C00078_seedu_steme_const
	
	/*proton */
	C00080_steme_leafu_const
	C00080_roote_stemu_const
	C00080_steme_seeduleafu_const
	
	/*Sucrose */
	C00089_stemu_leafe_const
	C00089_steme_stemu_const
	C00089_rootuseedu_steme_const
	
	/*L-cysteine */
	C00097_leafe_stemu_const
	C00097_steme_stemu_const
	C00097_seedu_steme_const
	
	/*L-proline */
	C00148_leafe_stemu_const
	C00148_steme_stemu_const
	C00148_seedu_steme_const
	
	/*L-valine constraints*/
	C00183_leafe_stemu_const
	C00183_steme_stemu_const
	C00183_seedu_steme_const
	
	/*L-threonine */
	C00188_leafe_stemu_const
	C00188_steme_stemu_const
	C00188_seedu_steme_const
	
	/*starch */
	C00369_leaf_ub
	C00369_leaf_lb
	
	/*define and select a single objective*/
	FVA_obj
	
	/*biomass ratios*/
	bio_leaf_root
	bio_leaf_seed
	bio_leaf_stem
	
	/*ensure non-productive loss of seed mass when seed are lost*/
	seed_mass_loss
	
	/*scenescenece and maintenance costs*/
	s_and_m_cost_leaf
	s_and_m_cost_root
	s_and_m_cost_seed
	s_and_m_cost_stem

/
;

MODEL CVALIGHT
/

	/*mass balances*/
	equate_leaf
	equate_root
	equate_seed
	equate_stem
	/*mass_balance*/
	mass_balance_1
	mass_balance_2
	
	/*community interaction constraints*/
	net_C00007_const_light
	
	/*water */
	C00001_stemu_roote_const
	C00001_leafuseedu_steme_const
	
	/*phosphate */
	C00009_roote_rootu_const
	C00009_stemu_roote_const
	C00009_steme_stemu_const
	C00009_leafuseedu_steme_const
	
	/*carbon dioxide*/
	net_C00011_const_light
	
	/*ammonia */
	C00014_roote_rootu_const
	C00014_stemu_roote_const
	C00014_steme_stemu_const
	C00014_leafseedu_steme_const
	
	/*L-glutamate */
	C00025_leafe_stemu_const
	C00025_steme_stemu_const
	C00025_seedu_steme_const
	
	/*glycine */
	C00037_leafe_stemu_const
	C00037_steme_stemu_const
	C00037_seedu_steme_const
	
	/*L-alanine */
	C00041_leafe_stemu_const
	C00041_steme_stemu_const
	C00041_seedu_steme_const
	
	/*L-lysine */
	C00047_leafe_stemu_const
	C00047_steme_stemu_const
	C00047_seedu_steme_const
	
	/*L-Aspartate */
	C00049_leafe_stemu_const
	C00049_steme_stemu_const
	C00049_seedu_steme_const
	
	/*Sulfate */
	C00059_roote_rootu_const
	C00059_stemu_roote_const
	C00059_steme_stemu_const
	C00059_leafuseedu_steme_const
	
	/*l-arginine */
	C00062_leafe_ustem_const
	C00062_steme_stemu_const
	C00062_seedu_steme_const
	
	/*l-glutamine */
	C00064_leafe_stemu_const
	C00064_steme_stemu_const
	C00064_seedu_steme_const
	
	/*l-serine */
	C00065_leafe_stemu_const
	C00065_steme_stemu_const
	C00065_seedu_steme_const
	
	/*l-methionine */
	C00073_leafe_stemu_const
	C00073_steme_stemu_const
	C00073_seedu_steme_const
	
	/*l-tryptophan */
	C00078_stemu_leafe_const
	C00078_steme_stemu_const
	C00078_seedu_steme_const
	
	/*proton */
	C00080_steme_leafu_const
	C00080_roote_stemu_const
	C00080_steme_seeduleafu_const
	
	/*Sucrose */
	C00089_stemu_leafe_const
	C00089_steme_stemu_const
	C00089_rootuseedu_steme_const
	
	/*L-cysteine */
	C00097_leafe_stemu_const
	C00097_steme_stemu_const
	C00097_seedu_steme_const
	
	/*L-proline */
	C00148_leafe_stemu_const
	C00148_steme_stemu_const
	C00148_seedu_steme_const
	
	/*L-valine */
	C00183_leafe_stemu_const
	C00183_steme_stemu_const
	C00183_seedu_steme_const
	
	/*L-threonine */
	C00188_leafe_stemu_const
	C00188_steme_stemu_const
	C00188_seedu_steme_const
	
	/*starch */
	C00369_leaf_ub
	C00369_leaf_lb
	
	/*define and select a single objective*/
	CVA_obj
	
	/*ensure absolute value*/
	CVA_abs_1
	CVA_abs_2
	CVA_abs_3
	CVA_abs_4
	
	/*biomass ratios*/
	bio_leaf_root
	bio_leaf_seed
	bio_leaf_stem
	
	/*ensure non-productive loss of seed mass when seed are lost*/
	seed_mass_loss
	
	/*transpiration rate*/
	transpiration_const        
	
	/*scenescenece and maintenance costs*/
	s_and_m_cost_leaf
	s_and_m_cost_root
	s_and_m_cost_seed
	s_and_m_cost_stem

/
;

MODEL CVADARK
/

	/*mass balances*/
	equate_leaf
	equate_root
	equate_seed
	equate_stem
	/*mass_balance*/
	mass_balance_1
	mass_balance_2
	
	/*water */
	C00001_stemu_roote_const
	C00001_leafuseedu_steme_const
	
	/*oxygen*/
	net_C00007_const_dark
	
	/*phosphate */
	C00009_roote_rootu_const
	C00009_stemu_roote_const
	C00009_steme_stemu_const
	C00009_leafuseedu_steme_const
	
	/*carbon dioxide constraints */
	net_C00011_const_dark
	
	/*ammonia */
	C00014_roote_rootu_const
	C00014_stemu_roote_const
	C00014_steme_stemu_const
	C00014_leafseedu_steme_const
	
	/*L-glutamate */
	C00025_leafe_stemu_const
	C00025_steme_stemu_const
	C00025_seedu_steme_const
	
	/*L-glutamate constraints*/
	C00037_leafe_stemu_const
	C00037_steme_stemu_const
	C00037_seedu_steme_const
	
	/*L-alanine */
	C00041_leafe_stemu_const
	C00041_steme_stemu_const
	C00041_seedu_steme_const
	
	/*L-lysine */
	C00047_leafe_stemu_const
	C00047_steme_stemu_const
	C00047_seedu_steme_const
	
	/*L-Aspartate */
	C00049_leafe_stemu_const
	C00049_steme_stemu_const
	C00049_seedu_steme_const
	
	/*Sulfate */
	C00059_roote_rootu_const
	C00059_stemu_roote_const
	C00059_steme_stemu_const
	C00059_leafuseedu_steme_const
	
	/*l-arginine */
	C00062_leafe_ustem_const
	C00062_steme_stemu_const
	C00062_seedu_steme_const
	
	/*l-glutamine */
	C00064_leafe_stemu_const
	C00064_steme_stemu_const
	C00064_seedu_steme_const
	
	/*l-serine */
	C00065_leafe_stemu_const
	C00065_steme_stemu_const
	C00065_seedu_steme_const
	
	/*l-methionine */
	C00073_leafe_stemu_const
	C00073_steme_stemu_const
	C00073_seedu_steme_const
	
	/*l-tryptophan */
	C00078_stemu_leafe_const
	C00078_steme_stemu_const
	C00078_seedu_steme_const
	
	/*proton */
	C00080_steme_leafu_const
	C00080_roote_stemu_const
	C00080_steme_seeduleafu_const
	
	/*Sucrose */
	C00089_stemu_leafe_const
	C00089_steme_stemu_const
	C00089_rootuseedu_steme_const
	
	/*L-cysteine */
	C00097_leafe_stemu_const
	C00097_steme_stemu_const
	C00097_seedu_steme_const
	
	/*L-proline */
	C00148_leafe_stemu_const
	C00148_steme_stemu_const
	C00148_seedu_steme_const
	
	/*L-valine constraints*/
	C00183_leafe_stemu_const
	C00183_steme_stemu_const
	C00183_seedu_steme_const
	
	/*L-threonine */
	C00188_leafe_stemu_const
	C00188_steme_stemu_const
	C00188_seedu_steme_const
	
	/*starch */
	C00369_leaf_ub
	C00369_leaf_lb
	
	/*define and select a single objective*/
	CVA_obj
	
	/*ensure absolute value*/
	CVA_abs_1
	CVA_abs_2
	CVA_abs_3
	CVA_abs_4
	
	/*biomass ratios*/
	bio_leaf_root
	bio_leaf_seed
	bio_leaf_stem
	
	/*ensure non-productive loss of seed mass when seed are lost*/
	seed_mass_loss
	
	/*scenescenece and maintenance costs*/
	s_and_m_cost_leaf
	s_and_m_cost_root
	s_and_m_cost_seed
	s_and_m_cost_stem

/
;

******************************************************************************************************************************************************************************************************************************************************
****************************** Solve first timepoint  ************************************************************************************************************************************************************************************************
******************************************************************************************************************************************************************************************************************************************************

*create a file for troubleshooting
FILE TROUBLESHOOT /troubleshooting_g_g_g_g_FVA.txt/;
PUT TROUBLESHOOT;
TROUBLESHOOT.nr = 2;
PUT "Troubleshooting file"/;
PUT "Started Date: ",system.date,"  Time: ", system.time;

*block of changes that occur in day v night
*resolve light uptake
*if after sunrise and before sunset and the leaves are exposed to allow photosynthesis
/*update diurnal status*/
n_temp = n;

PUT //;
TROUBLESHOOT.nr = 1;
PUT "TIMEPOINT ",n/;
PUT "--------------------------------"/;
PUT "Total time: ",system.elapsed;
PUT "Simulation Day: ",0/;
PUT "Simulation hour: ",0/;
TROUBLESHOOT.nr = 2;

first_time = n;

IF ((((mod(n,24) ge sunrise('0')) AND (mod(n,24) < sunset('0'))) AND (n ge stage_0_7)),
	
	/*if will grow the next hour in the light...*/
	PUT "hours since germination: ",n:0:8/;
	PUT "LIGHT"/;
	diurnal_tempm2 = diurnal_tempm1;
	diurnal_tempm1 = diurnal_temp;
	diurnal_temp = 1;
	LBleaf('lR163ex') = -u_C00205_light * (1/x_leaf0);
	UBleaf('lR163ex') = 0;
	/*will uptake CO2*/
	LBleaf('lR164ex') = -Vmax;
	UBleaf('lR164ex') = 0;
	/*mark in output that said time was during the day*/
	UBleaf('lR00806[l_c]') = Vmax;
	LBleaf('lR00806[l_c]') = 0;
	UBleaf('lR00805[l_c]') = 0;
	LBleaf('lR00805[l_c]') = 0;
	UBleaf('lR00766[l_c]') = 0;
	LBleaf('lR00766[l_c]') = 0;
	
ELSE

	/*if will grow the next hour in the dark...*/
	PUT "hours since germination: ",n:0:8/;
	PUT "DARK"/;
	diurnal_tempm2 = diurnal_tempm1;
	diurnal_tempm1 = diurnal_temp;
	diurnal_temp = 0;
	LBleaf('lR163ex') = 0;
	UBleaf('lR163ex') = 0;
	/*will uptake CO2*/
	LBleaf('lR164ex') = 0;
	UBleaf('lR164ex') = Vmax;
	/*mark in output that said time was during the day*/
	UBleaf('lR00806[l_c]') = 0;
	LBleaf('lR00806[l_c]') = 0;
	UBleaf('lR00805[l_c]') = Vmax;
	LBleaf('lR00805[l_c]') = 0;
	UBleaf('lR00766[l_c]') = Vmax;
	LBleaf('lR00766[l_c]') = 0;
	
);
	
/*if there is still a reservoir of starch in the seed, allow starch uptake*/
IF ((n le stage_0_7),

	/*allow leaf tissue to uptake nutrients from the seed*/
	/*recall that it has to be scaled by plant mass*/
	LBleaf('lR189ex') = -(1/M_leaf0) * seed_sucrose_rate;
	LBleaf('lR190ex') = -(1/M_leaf0) * seed_AA_Ala_rate;
	LBleaf('lR191ex') = -(1/M_leaf0) * seed_AA_Asp_rate;
	LBleaf('lR192ex') = -(1/M_leaf0) * seed_AA_Thr_rate;
	LBleaf('lR193ex') = -(1/M_leaf0) * seed_AA_Ser_rate;
	LBleaf('lR194ex') = -(1/M_leaf0) * seed_AA_Glu_rate;
	LBleaf('lR195ex') = -(1/M_leaf0) * seed_AA_Gly_rate;
	LBleaf('lR196ex') = -(1/M_leaf0) * seed_AA_Val_rate;
	LBleaf('lR197ex') = -(1/M_leaf0) * seed_AA_Leu_rate;
	LBleaf('lR198ex') = -(1/M_leaf0) * seed_FA22_1_rate;
	LBleaf('lR199ex') = -(1/M_leaf0) * seed_FA20_1_rate;
	LBleaf('lR200ex') = -(1/M_leaf0) * seed_FA20_0_rate;
	LBleaf('lR201ex') = -(1/M_leaf0) * seed_FA18_3_rate;
	LBleaf('lR202ex') = -(1/M_leaf0) * seed_FA18_2_rate;
	LBleaf('lR203ex') = -(1/M_leaf0) * seed_FA18_1_rate;
	LBleaf('lR204ex') = -(1/M_leaf0) * seed_FA18_0_rate;
	LBleaf('lR205ex') = -(1/M_leaf0) * seed_FA16_0_rate;
	LBleaf('lR206ex') = -(1/M_leaf0) * seed_AA_Gln_rate;
	LBleaf('lR207ex') = -(1/M_leaf0) * seed_AA_Pro_rate;
	UBleaf('lR189ex') = 0;
	UBleaf('lR190ex') = 0;
	UBleaf('lR191ex') = 0;
	UBleaf('lR192ex') = 0;
	UBleaf('lR193ex') = 0;
	UBleaf('lR194ex') = 0;
	UBleaf('lR195ex') = 0;
	UBleaf('lR196ex') = 0;
	UBleaf('lR197ex') = 0;
	UBleaf('lR198ex') = 0;
	UBleaf('lR199ex') = 0;
	UBleaf('lR200ex') = 0;
	UBleaf('lR201ex') = 0;
	UBleaf('lR202ex') = 0;
	UBleaf('lR203ex') = 0;
	UBleaf('lR204ex') = 0;
	UBleaf('lR205ex') = 0;
	UBleaf('lR206ex') = 0;
	UBleaf('lR207ex') = 0;
	
	/*starch is insignificant*/
	LBleaf('lR151si') = 0;
	LBleaf('lR152si') = 0;

ELSE

	/*turn off the uptakes specific to seed uptakes*/
	LBleaf('lR189ex') = 0;
	LBleaf('lR190ex') = 0;
	LBleaf('lR191ex') = 0;
	LBleaf('lR192ex') = 0;
	LBleaf('lR193ex') = 0;
	LBleaf('lR194ex') = 0;
	LBleaf('lR195ex') = 0;
	LBleaf('lR196ex') = 0;
	LBleaf('lR197ex') = 0;
	LBleaf('lR198ex') = 0;
	LBleaf('lR199ex') = 0;
	LBleaf('lR200ex') = 0;
	LBleaf('lR201ex') = 0;
	LBleaf('lR202ex') = 0;
	LBleaf('lR203ex') = 0;
	LBleaf('lR204ex') = 0;
	LBleaf('lR205ex') = 0;
	LBleaf('lR206ex') = 0;
	LBleaf('lR207ex') = 0;
	UBleaf('lR189ex') = 0;
	UBleaf('lR190ex') = 0;
	UBleaf('lR191ex') = 0;
	UBleaf('lR192ex') = 0;
	UBleaf('lR193ex') = 0;
	UBleaf('lR194ex') = 0;
	UBleaf('lR195ex') = 0;
	UBleaf('lR196ex') = 0;
	UBleaf('lR197ex') = 0;
	UBleaf('lR198ex') = 0;
	UBleaf('lR199ex') = 0;
	UBleaf('lR200ex') = 0;
	UBleaf('lR201ex') = 0;
	UBleaf('lR202ex') = 0;
	UBleaf('lR203ex') = 0;
	UBleaf('lR204ex') = 0;
	UBleaf('lR205ex') = 0;
	UBleaf('lR206ex') = 0;
	UBleaf('lR207ex') = 0;

	/*otherwise use our sine wave starch storage and uptake rates*/
	lstarch_rate = lst_sin_amp * sin(lst_sin_freq * (n + lst_sin_xint));
	ststarch_rate = stst_sin_amp * sin(stst_sin_freq * (n + stst_sin_xint));
	stsuc_rate = stsuc_sin_amp * sin(stsuc_sin_freq * (n + stsuc_sin_xint));
	
	/*based on the sign of starch rate give a rate of plus or minus the lst_rate_sd input*/
	IF ((lstarch_rate > 0),

		lstarch_rate_max = lstarch_rate * (1 + lst_rate_sd);
		lstarch_rate_min = lstarch_rate * (1 - lst_rate_sd);
		UBleaf('lR151si') = lstarch_rate_max;
		LBleaf('lR151si') = 0;
		UBleaf('lR152si') = lstarch_rate_max;
		LBleaf('lR152si') = 0;

	ELSEIF (lstarch_rate eq 0),

		lstarch_rate_max = lst_sin_amp * lst_rate_sd;
		lstarch_rate_min = -lst_sin_amp * lst_rate_sd;
		UBleaf('lR151si') = lstarch_rate_max;
		LBleaf('lR151si') = lstarch_rate_min;
		UBleaf('lR152si') = lstarch_rate_max;
		LBleaf('lR152si') = lstarch_rate_min;

	ELSE

		/*lstarch_rate is less than zero*/
		lstarch_rate_max = lstarch_rate * (1 - lst_rate_sd);
		lstarch_rate_min = lstarch_rate * (1 + lst_rate_sd);
		UBleaf('lR151si') = 0;
		LBleaf('lR151si') = lstarch_rate_min;
		UBleaf('lR152si') = 0;
		LBleaf('lR152si') = lstarch_rate_min;

	);
	
	/*based on the sign of starch rate give a rate of plus or minus the lst_rate_sd input*/
	IF ((ststarch_rate > 0),

		ststarch_rate_max = ststarch_rate * (1 + stst_rate_sd);
		ststarch_rate_min = ststarch_rate * (1 - stst_rate_sd);
		UBstem('stR034si') = ststarch_rate_max;
		LBstem('stR034si') = ststarch_rate_min;

	ELSEIF (ststarch_rate eq 0),

		ststarch_rate_max = stst_sin_amp * stst_rate_sd;
		ststarch_rate_min = -stst_sin_amp * stst_rate_sd;
		UBstem('stR034si') = ststarch_rate_max;
		LBstem('stR034si') = ststarch_rate_min;

	ELSE

		/*lstarch_rate is less than zero*/
		ststarch_rate_max = ststarch_rate * (1 - stst_rate_sd);
		ststarch_rate_min = ststarch_rate * (1 + stst_rate_sd);
		UBstem('stR034si') = ststarch_rate_max;
		LBstem('stR034si') = ststarch_rate_min;

	);
	
	/*based on the sign of starch rate give a rate of plus or minus the lst_rate_sd input*/
	IF ((stsuc_rate > 0),

		stsuc_rate_max = stsuc_rate * (1 + stsuc_rate_sd);
		stsuc_rate_min = stsuc_rate * (1 - stsuc_rate_sd);
		UBstem('stR037si') = stsuc_rate_max;
		LBstem('stR037si') = stsuc_rate_min;

	ELSEIF (stsuc_rate eq 0),

		stsuc_rate_max = stsuc_sin_amp * stsuc_rate_sd;
		stsuc_rate_min = -stsuc_sin_amp * stsuc_rate_sd;
		UBstem('stR037si') = stsuc_rate_max;
		LBstem('stR037si') = stsuc_rate_min;

	ELSE

		/*lstarch_rate is less than zero*/
		stsuc_rate_max = stsuc_rate * (1 - stsuc_rate_sd);
		stsuc_rate_min = stsuc_rate * (1 + stsuc_rate_sd);
		UBstem('stR037si') =stsuc_rate_max;
		LBstem('stR037si') = stsuc_rate_min;

	);

);

/*turn off seed reactions if there is no seed mass or seed growth*/
IF (((M_seed0 eq 0) AND (seeding eq 0)),

	/*while no seed mass tissue and no growth of seed tissue*/
	LBseed(jseed) = 0;
	UBseed(jseed) = 0;
	
/*turn off seed reactions if seed biomass is to be lost*/
/*but allow biomass loss and loss associated reactions */
ELSEIF ((n ge Seed_Loss_Start) AND (n ge Flowering_End) AND (n le Seed_Loss_End)),

	/*while seed mass is being lost and no new seed mass is produced*/
	LBseed(jseed) = 0;
	UBseed(jseed) = 0;

	/*allow biomass to go negative*/
	LBseed('sebiomass_ws') = -Vmax;
	UBseed('sebiomass_ws') = 0;

	/*allow positive loss of biomass*/
	LBseed('sebio_loss_ws') = 0;
	UBseed('sebio_loss_ws') = Vmax;

	/*allow loss of biomass*/
	LBseed('sebiomasssi') = -Vmax;
	UBseed('sebiomasssi') = 0;
	
ELSEIF ((M_seed0 ne 0) AND (seeding eq 0)),

	/*while seed mass is being lost and no new seed mass is produced*/
	LBseed(jseed) = 0;
	UBseed(jseed) = 0;

	/*allow biomass to go negative*/
	LBseed('sebiomass_ws') = -Vmax;
	UBseed('sebiomass_ws') = 0;

	/*allow positive loss of biomass*/
	LBseed('sebio_loss_ws') = 0;
	UBseed('sebio_loss_ws') = Vmax;

	/*allow loss of biomass*/
	LBseed('sebiomasssi') = -Vmax;
	UBseed('sebiomasssi') = 0;

ELSE

	/*allow flux for seed reactions since seeds being produced*/
	/*allow flux only in forward direction for forward reactions*/
	UBseed(jseed)$(rxntype_seed(jseed) = 1) = Vmax;
	LBseed(jseed)$(rxntype_seed(jseed) = 1) = 0;

	/*allow flux only in reverse direction for backwards reactions*/
	UBseed(jseed)$(rxntype_seed(jseed) = -1) = 0;
	LBseed(jseed)$(rxntype_seed(jseed) = -1) = -Vmax;

	/*allow flux in both directions for reversible reactions*/
	UBseed(jseed)$(rxntype_seed(jseed) = 0) = Vmax;
	LBseed(jseed)$(rxntype_seed(jseed) = 0) = -Vmax;

	/*turn off regulated reactions*/
	UBseed(jseed)$regseed(jseed) = 0;
	LBseed(jseed)$regseed(jseed) = 0;

);

vleaf.lo(jleaf)=LBleaf(jleaf);
vleaf.up(jleaf)=UBleaf(jleaf);

vroot.lo(jroot)=LBroot(jroot);
vroot.up(jroot)=UBroot(jroot);

vseed.lo(jseed)=LBseed(jseed);
vseed.up(jseed)=UBseed(jseed);

vstem.lo(jstem)=LBstem(jstem);
vstem.up(jstem)=UBstem(jstem);

UB('0','0',jleaf) = UBleaf(jleaf);
LB('0','0',jleaf) = LBleaf(jleaf);

UB('0','0',jroot) = UBroot(jroot);
LB('0','0',jroot) = LBroot(jroot);

UB('0','0',jseed) = UBseed(jseed);
LB('0','0',jseed) = LBseed(jseed);

UB('0','0',jstem) = UBstem(jstem);
LB('0','0',jstem) = LBstem(jstem);

v_var.up(jleaf) = UBleaf(jleaf);
v_var.up(jroot) = UBroot(jroot);
v_var.up(jseed) = UBseed(jseed);
v_var.up(jstem) = UBstem(jstem);
v_var.lo(jleaf) = LBleaf(jleaf);
v_var.lo(jroot) = LBroot(jroot);
v_var.lo(jseed) = LBseed(jseed);
v_var.lo(jstem) = LBstem(jstem);

/*set bounds for objective variables*/
plant_objective.lo = -Vmax;
plant_objective.up = Vmax;
dMdt_inf.lo = -Vmax * inf_const;
dMdt_inf.up = Vmax * inf_const;
Z.lo = -Vmax;
Z.up = Vmax;

timeResults('0','0','diurnal') = diurnal_temp;

IF ((diurnal_temp eq 1),

	WHOLEPLANT_LIGHT.holdfixed = 1;
	WHOLEPLANT_LIGHT.optfile = 1;
	optfile_used = 1;
	SOLVE WHOLEPLANT_LIGHT USING LP MAXIMIZING plant_objective;
	init_lin_mod_stat('0','0') = WHOLEPLANT_LIGHT.modelStat;
	
	/* if the solution comes out as infeasible try solving this again */
	/* but with looser feasibility restrictions */
	IF(((WHOLEPLANT_LIGHT.modelStat eq 4) OR (WHOLEPLANT_LIGHT.modelStat eq 12) OR (WHOLEPLANT_LIGHT.modelStat eq 13) OR (WHOLEPLANT_LIGHT.modelStat eq 14) OR (WHOLEPLANT_LIGHT.modelStat eq 18) OR (WHOLEPLANT_LIGHT.modelStat eq 19)),
	
		WHOLEPLANT_LIGHT.holdfixed = 1;
		WHOLEPLANT_LIGHT.optfile = 2;
		optfile_used = 2;
		SOLVE WHOLEPLANT_LIGHT USING LP MAXIMIZING plant_objective;
		init_lin_mod_stat('0','0') = WHOLEPLANT_LIGHT.modelStat;
	
	);
	
	/* if the solution comes out as infeasible try solving this again */
	/* but with looser feasibility restrictions */
	IF(((WHOLEPLANT_LIGHT.modelStat eq 4) OR (WHOLEPLANT_LIGHT.modelStat eq 12) OR (WHOLEPLANT_LIGHT.modelStat eq 13) OR (WHOLEPLANT_LIGHT.modelStat eq 14) OR (WHOLEPLANT_LIGHT.modelStat eq 18) OR (WHOLEPLANT_LIGHT.modelStat eq 19)),
	
		WHOLEPLANT_LIGHT.holdfixed = 1;
		WHOLEPLANT_LIGHT.optfile = 3;
		optfile_used = 3;
		SOLVE WHOLEPLANT_LIGHT USING LP MAXIMIZING plant_objective;
		init_lin_mod_stat('0','0') = WHOLEPLANT_LIGHT.modelStat;
	
	);
	
ELSE

	WHOLEPLANT_DARK.holdfixed = 1;
	WHOLEPLANT_DARK.optfile = 1;
	optfile_used = 1;
	SOLVE WHOLEPLANT_DARK USING LP MAXIMIZING plant_objective;
	init_lin_mod_stat('0','0') = WHOLEPLANT_DARK.modelStat;
	
	/* if the solution comes out as infeasible try solving this again */
	/* but with looser feasibility restrictions */
	IF(((WHOLEPLANT_LIGHT.modelStat eq 4) OR (WHOLEPLANT_LIGHT.modelStat eq 12) OR (WHOLEPLANT_LIGHT.modelStat eq 13) OR (WHOLEPLANT_LIGHT.modelStat eq 14) OR (WHOLEPLANT_LIGHT.modelStat eq 18) OR (WHOLEPLANT_LIGHT.modelStat eq 19)),
	
		WHOLEPLANT_DARK.holdfixed = 1;
		WHOLEPLANT_DARK.optfile = 2;
		optfile_used = 2;
		SOLVE WHOLEPLANT_DARK USING LP MAXIMIZING plant_objective;
		init_lin_mod_stat('0','0') = WHOLEPLANT_DARK.modelStat;
	
	);
	
	/* if the solution comes out as infeasible try solving this again */
	/* but with looser feasibility restrictions */
	IF(((WHOLEPLANT_LIGHT.modelStat eq 4) OR (WHOLEPLANT_LIGHT.modelStat eq 12) OR (WHOLEPLANT_LIGHT.modelStat eq 13) OR (WHOLEPLANT_LIGHT.modelStat eq 14) OR (WHOLEPLANT_LIGHT.modelStat eq 18) OR (WHOLEPLANT_LIGHT.modelStat eq 19)),
	
		WHOLEPLANT_DARK.holdfixed = 1;
		WHOLEPLANT_DARK.optfile = 3;
		optfile_used = 3;
		SOLVE WHOLEPLANT_DARK USING LP MAXIMIZING plant_objective;
		init_lin_mod_stat('0','0') = WHOLEPLANT_DARK.modelStat;
	
	);

);

/* *********************** save all results *********************************** */
*save reaction rate information
v('0','0',j) = v_var.l(j);
LB('0','0',j) = v_var.lo(j);
UB('0','0',j) = v_var.up(j);

*save in silico concentration estimates
*need seperate calculation for each tissue as the tissues are of different density
*leaf  in silico concentration
c('0','0',ileaf) = 0.5*sum(jleaf,abs(Sleaf(ileaf,jleaf)*v('0','0',jleaf))) * (1 / (v('0','0','lbiomass_wt') + epsilon)) * leaf_density * 1000;
*root concentration estimates
c('0','0',iroot) = 0.5*sum(jroot,abs(Sroot(iroot,jroot)*v('0','0',jroot))) * (1 / (v('0','0','rbiomass_wt') + epsilon)) * root_density * 1000;
*seed concentration estimates
c('0','0',iseed) = 0.5*sum(jseed,abs(Sseed(iseed,jseed)*v('0','0',jseed))) * (1 / (v('0','0','sebiomass_ws') + epsilon)) * seed_density * 1000;
*stem concentration estimates
c('0','0',istem) = 0.5*sum(jstem,abs(Sstem(istem,jstem)*v('0','0',jstem))) * (1 / (v('0','0','stbiomass_wt') + epsilon)) * stem_density * 1000;

/*save reaction rates for maximum growth rate*/
timeResults('0','0','model_status') = WHOLEPLANT_LIGHT.modelStat;
timeResults('0','0','solve_status') = WHOLEPLANT_LIGHT.modelStat;
timeResults('0','0','time') = n;
timeResults('0','0','mass') = M_plant0;
timeResults('0','0','leaf_mass') = M_leaf0;
timeResults('0','0','leaf_growth') = vleaf.l('lbiomasssi');
timeResults('0','0','root_mass') = M_root0;
timeResults('0','0','root_growth') = vroot.l('rbiomasssi');
timeResults('0','0','seed_mass') = M_seed0;
timeResults('0','0','seed_growth') = vseed.l('sebiomasssi');
timeResults('0','0','stem_mass') = M_stem0;
timeResults('0','0','stem_growth') = vstem.l('stbiomasssi');
respiration_temp = (MW_C * ((v_var.l('lR00351[l_im]') + v_var.l('lR00352[l_im]')) * M_leaf0) + ((v_var.l('rR00351[r_im]') + v_var.l('rR00352[r_im]')) * M_root0) + ((v_var.l('seR00351[se_im]') + v_var.l('seR00352[se_im]')) * M_seed0) + ((v_var.l('stR00351[st_im]') + v_var.l('stR00352[st_im]')) * M_stem0)) / 1000;
timeResults('0','0','respiration') = respiration_temp;
timeResults('0','0','seeding') = seeding;

sePerCtoFA = (100 * ((22 * v('0','0','seR134ex') + 20 * v('0','0','seR135ex') + 22 * v('0','0','seR136ex') + 18 * v('0','0','seR137ex') + 18 * v('0','0','seR138ex') + 18 * v('0','0','seR139ex') + 18 * v('0','0','seR140ex') + 16 * v('0','0','seR141ex'))/(epsilon + (-12 * v('0','0','seR106si'))$(v('0','0','seR106si') le 0) - 5 * v('0','0','seR110ex') - 12 * v('0','0','seR111ex') - 3 * v('0','0','seR112ex') - 6 * v('0','0','seR119ex') - 3 * v('0','0','seR120ex') - 6 * v('0','0','seR121ex') - 5 * v('0','0','seR122ex') - 5 * v('0','0','seR123ex')  - 11 * v('0','0','seR124ex') - 4 * v('0','0','seR127ex') - 4 * v('0','0','seR128ex') - 3 * v('0','0','seR129ex') - 5 * v('0','0','seR130ex') - 2 * v('0','0','seR131ex') - 5 * v('0','0','seR132ex') - 6 * v('0','0','seR133ex'))));
lAvLightUsed = (100 * (-v('0','0','lR163ex')/(-LBleaf('lR163ex'))))$(timeResults('0','0','diurnal') eq 1) + (0)$(timeResults('0','0','diurnal') eq 0);

photosynthesis_temp = (MW_C * v_var.l('lR00024[l_cl]') * M_leaf0) / 1000;
timeResults('0','0','photosynthesis') = photosynthesis_temp;

IF ((respiration_temp eq 0),

	/*establish initial value for seed mass can't make something from doubling nothing*/
	timeResults('0','0','P_to_R') = 0;

ELSE

	timeResults('0','0','P_to_R') = photosynthesis_temp / respiration_temp;

);

timeResults('0','0','model_status') = WHOLEPLANT_LIGHT.modelStat;
timeResults('0','0','solve_status') = WHOLEPLANT_LIGHT.modelStat;

PUT "leaf growth rate: ",vleaf.l('lbiomasssi'):0:8," h^-1 (min: ",LBleaf('lbiomasssi')," max: ",UBleaf('lbiomasssi'),")"/;
PUT "root growth rate: ", v_var.l('rbiomasssi'):0:8," h^-1"/;
PUT "seed growth rate: ", v_var.l('sebiomasssi'):0:8," h^-1"/;
PUT "stem growth rate: ", v_var.l('stbiomasssi'):0:8," h^-1"/;
PUT "P: ",photosynthesis_temp:0:8," g C/h (gross carbon fixation rate, carbon limit: ",v_var.lo('lR164ex'),")"/;
PUT "P: ",v_var.l('lR00024[l_cl]'):0:8," mmol C/gDW*h"/;
PUT "Light used: ",v_var.l('lR163ex')," mmol/gDW*h (minimum of ",(v_var.lo('lR163ex')),")"/;
PUT "R: ",respiration_temp:0:8," g C/h (entering the TCA cycle)"/;
PUT "R: ",(v_var.l('lR00351[l_im]') + v_var.l('lR00352[l_im]') + v_var.l('rR00351[r_im]') + v_var.l('rR00352[r_im]') + v_var.l('seR00351[se_im]') + v_var.l('seR00352[se_im]') + v_var.l('stR00351[st_im]') + v_var.l('stR00352[st_im]')):0:8," mmol C/gDW*h (sum of moles entering the TCA cycle)"/;
PUT "M: ",M:0:8," g C"/;
PUT "M_plant0: ",M_plant0:0:8," g"/;
PUT "M_leaf0: ",M_leaf0:0:8," g"/;
PUT "M_root0: ",M_root0:0:8," g"/;
PUT "M_seed0: ",M_seed0:0:8," g"/;
PUT "M_stem0: ",M_stem0:0:8," g"/;
PUT "x_leaf: ",x_leaf:0:8," g"/;
PUT "x_root: ",x_root:0:8," g"/;
PUT "x_seed: ",x_seed:0:8," g"/;
PUT "x_stem: ",x_stem:0:8," g"/;
PUT "seeding: ",seeding:0:8," g"/;

IF ((diurnal_temp eq 1),

	PUT "Model status: ", WHOLEPLANT_LIGHT.modelStat," (opt file ",optfile_used,")"/;
	PUT "Solver status: ", WHOLEPLANT_LIGHT.solveStat," (opt file ",optfile_used,")"/;

ELSE

	PUT "Model status: ", WHOLEPLANT_DARK.modelStat," (opt file ",optfile_used,")"/;
	PUT "Solver status: ", WHOLEPLANT_DARK.solveStat," (opt file ",optfile_used,")"/;

);

**************************** solve FVA if necessary ****************************
*the goal of the flux variability and concentration variability analyses will be to
*do one timepoint in each stage at minimum and where has light and dark do FVA/CVA
*for both. Points chosen are:
* 70 HAG (seed germination stage, dark)
* 408 HAG (leaf development stage, light)
* 576 HAG (leaf development stage, light)
* 590 HAG (leaf development stage, dark)
* 800 HAG (flower production stage, light)
* 810 HAG (flower production stage, dark)
* 1156 HAG (flower production to silique ripening transition, light)
* 1200 HAG (silique ripening stage, light)
* 1220 HAG (silique ripening stage, dark)

leaf_growth_0 = v('0','0','lbiomasssi');
root_growth_0 = v('0','0','rbiomasssi');
seed_growth_0 = v('0','0','sebiomasssi');
stem_growth_0 = v('0','0','stbiomasssi');

PUT "value of first_time: ",first_time/;

*check to see if n equals any of the target points for which FVA/CVA will be performed
IF(((first_time eq 70) OR (first_time eq 408) OR (first_time eq 576) OR (first_time eq 590) OR (first_time eq 800) OR (first_time eq 810) OR (first_time eq 1156) OR (first_time eq 1200) OR (first_time eq 1220)),

	TROUBLESHOOT.ap = 1;
	PUT TROUBLESHOOT;
	TROUBLESHOOT.nr = 2;

	TROUBLESHOOT.pc = 5;
	PUT /;
	PUT "reaction,LB,Optimal,UB,LB status,UB status"/;

	LOOP(j1,

		/*advance to the next reaction*/
		gamma(j) = 0;
		gamma(j1) = 1;

		/*block of changes that occur in day v night*/
		/*resolve light uptake*/
		/*if after sunrise and before sunset and the leaves are exposed to allow photosynthesis*/
		IF (((mod(n,24) ge sunrise('0')) AND (mod(n,24) < sunset('0')) AND (n ge stage_0_7)),

			/*don't reset the bounds so use the same bounds as the plant growth problem*/
			
			FVALIGHT.holdfixed = 1;
			FVALIGHT.optfile = 4;
			
			/*solve this model*/
			SOLVE FVALIGHT USING LP MAXIMIZING Z;
			
			/*save the maximum rate and its model status*/
			max_rate('0','0',j1) = Z.l;
			max_rate_status('0','0',j1) = FVALIGHT.modelStat;
			/*max_rate('0','0',j1) = 0;*/
			/*max_rate_status('0','0',j1) = 0;*/
			
			SOLVE FVALIGHT USING LP MINIMIZING Z;
			
			min_rate('0','0',j1) = Z.l;
			min_rate_status('0','0',j1) = FVALIGHT.modelStat;
			/*min_rate('0','0',j1) = 0;*/
			/*min_rate_status('0','0',j1) = 0;*/
			
		/*if after sunset or before sunrise or before the leaves are open*/
		ELSE
			
			/*don't reset the bounds so use the same bounds as the plant growth problem*/
			
			FVADARK.holdfixed = 1;
			FVADARK.optfile = 4;
			
			/*solve this model*/
			SOLVE FVADARK USING LP MAXIMIZING Z;
		
			/*save the maximum rate and its model status*/
			max_rate('0','0',j1) = Z.l;
			max_rate_status('0','0',j1) = FVADARK.modelStat;
			/*max_rate('0','0',j1) = 0;*/
			/*max_rate_status('0','0',j1) = 0;*/
			
			SOLVE FVADARK USING LP MINIMIZING Z;
			
			min_rate('0','0',j1) = Z.l;
			min_rate_status('0','0',j1) = FVADARK.modelStat;
			/*min_rate('0','0',j1) = 0;*/
			/*min_rate_status('0','0',j1) = 0;*/
			
		);
		
		PUT j1.tl,min_rate('0','0',j1):0:8,v('0','0',j1):0:8,max_rate('0','0',j1):0:8,min_rate_status('0','0',j1),max_rate_status('0','0',j1)/;

	);

	PUT //;

	LOOP(i1,

		/*advance to the next metabolite*/
		delta(i) = 0;
		delta(i1) = 1;

		/*block of changes that occur in day v night*/
		/*resolve light uptake*/
		/*if after sunrise and before sunset and the leaves are exposed to allow photosynthesis*/
		IF (((mod(n,24) ge sunrise('0')) AND (mod(n,24) < sunset('0')) AND (n ge stage_0_7)),

			/*don't reset the bounds so use the same bounds as the plant growth problem*/
		
			CVALIGHT.holdfixed = 1;
			CVALIGHT.optfile = 4;
			
			/*solve this model*/
			SOLVE CVALIGHT USING MIP MAXIMIZING Z;
			
			/*save the maximum rate and its model status*/
			max_conc('0','0',i1) = Z.l;
			max_conc_status('0','0',i1) = CVALIGHT.modelStat;
			/*max_conc('0','0',i1) = 0;*/
			/*max_conc_status('0','0',i1) = 0;*/
			
			SOLVE CVALIGHT USING MIP MINIMIZING Z;
			
			min_conc('0','0',i1) = Z.l;
			min_conc_status('0','0',i1) = CVALIGHT.modelStat;
			/*min_conc('0','0',i1) = 0;*/
			/*min_conc_status('0','0',i1) = 0;*/
			
		/*if after sunset or before sunrise or before the leaves are open*/
		ELSE
			
			/*don't reset the bounds so use the same bounds as the plant growth problem*/
			
			CVADARK.holdfixed = 1;
			CVADARK.optfile = 4;
			
			/*solve this model*/
			SOLVE CVADARK USING MIP MAXIMIZING Z;
		
			/*save the maximum rate and its model status*/
			max_conc('0','0',i1) = Z.l;
			max_conc_status('0','0',i1) = CVADARK.modelStat;
			/*max_conc('0','0',i1) = 0;*/
			/*max_conc_status('0','0',i1) = 0;*/
			
			SOLVE CVADARK USING MIP MINIMIZING Z;
			
			min_conc('0','0',i1) = Z.l;
			min_conc_status('0','0',i1) = CVADARK.modelStat;
			/*min_conc('0','0',i1) = 0;*/
			/*min_conc_status('0','0',i1) = 0;*/
			
		);
		
		PUT i1.tl,min_conc('0','0',i1),c('0','0',i1),max_conc('0','0',i1),min_conc_status('0','0',i1),max_conc_status('0','0',i1)/;
		
	);

	PUT //;
	
	TROUBLESHOOT.pc = 2;

	PUTCLOSE;

);

/* **********************************calculation of derivatives*********************************** */
vleaf.fx('lbiomasssi') = vleaf.l('lbiomasssi');
vroot.fx('rbiomasssi') = vroot.l('rbiomasssi');
vseed.fx('sebiomasssi') = vseed.l('sebiomasssi');
vstem.fx('stbiomasssi') = vstem.l('stbiomasssi');

/*set bounds on dMdt by using leaf growth ensure they are the same sign*/
IF (((v_var.l('lbiomasssi') > 0) AND (v_var.l('rbiomasssi') > 0) AND (v_var.l('sebiomasssi') ge 0) AND (v_var.l('stbiomasssi') > 0) AND (ds_dt ge 0)),

	dMdt_inf.lo = 0;
	dMdt_inf.up = inf_const * Vmax;

ELSEIF ((v_var.l('lbiomasssi') eq 0) AND (v_var.l('rbiomasssi') eq 0) AND (v_var.l('sebiomasssi') eq 0) AND (v_var.l('stbiomasssi') eq 0) AND (ds_dt ge 0)),

	dMdt_inf.lo = -Vmax * inf_const;
	dMdt_inf.up = Vmax * inf_const;

ELSEIF ((v_var.l('lbiomasssi') < 0) AND (v_var.l('rbiomasssi') < 0) AND (v_var.l('sebiomasssi') le 0) AND (v_var.l('stbiomasssi') < 0) AND (ds_dt ge 0)),

	dMdt_inf.lo = -inf_const * Vmax;
	dMdt_inf.up = 0
	
ELSEIF ((v_var.l('lbiomasssi') < 0) AND (v_var.l('rbiomasssi') < 0) AND (v_var.l('sebiomasssi') > 0) AND (v_var.l('stbiomasssi') < 0) AND (ds_dt ge 0)),

	dMdt_inf.lo = -inf_const * Vmax;
	dMdt_inf.up = inf_const * Vmax;

ELSEIF (ds_dt < 0),

	dMdt_inf.lo = -inf_const * Vmax;
	dMdt_inf.up = inf_const * Vmax;
	
ELSE

	dMdt_inf.lo = -inf_const * Vmax;
	dMdt_inf.up = inf_const * Vmax;

);

IF (((diurnal_temp eq 1) AND (diurnal_tempm1 eq 0) AND (diurnal_tempm2 eq 0)),

	/*if at transition from dark to light*/
	GROWTH_D_TO_L.optfile = 1;
	GROWTH_D_TO_L.holdfixed = 1;
	
	PUT "SOLVED USING GROWTH_D_TO_L"/;
	
	SOLVE GROWTH_D_TO_L USING CNS;
	init_nl_mod_stat('0','0') = GROWTH_D_TO_L.modelStat;
	
	IF (((init_nl_mod_stat('0','0') ne 15) AND (init_nl_mod_stat('0','0') ne 16) AND (init_nl_mod_stat('0','0') ne 17)),
	
		/*try solving backup model with greater derivative tolerance*/
		tolerance = 0;
		iteration = 1;
		iteration_temp = iteration;
		
		dMdt_inf.lo = -Vmax * inf_const;
		dMdt_inf.up = Vmax * inf_const;
		
		WHILE (((init_nl_mod_stat('0','0') ne 1) AND (init_nl_mod_stat('0','0') ne 8) AND (iteration le tolerance_steps)),
		
			tolerance = tolerance_step * iteration;
			
			SOLVE G_D_TO_L_BACK USING MINLP MAXIMIZING dMdt_inf;
			init_nl_mod_stat('0','0') = G_D_TO_L_BACK.modelStat;
			PUT "SOLVED USING G_D_TO_L_BACK, tolerance: ",tolerance," iterations: ",iteration/;
			
			iteration = iteration_temp + 1;
			iteration_temp = iteration;
		
		);
		
		IF(((init_nl_mod_stat('0','0') eq 1) OR (init_nl_mod_stat('0','0') eq 8)),
		
			PUT "SOLVED USING G_D_TO_L_BACK, tolerance: ",tolerance," iterations: ",iteration/;
			
		ELSE 
		
			PUT "COULD NOT SOLVE USING G_D_TO_L_BACK, tolerance: ",tolerance," iterations: ",iteration/;
		
		);
	
	ELSE
	
		PUT "SOLVED USING GROWTH_L_TO_D"/;
	
	);	

ELSEIF ((diurnal_temp eq 1) AND (diurnal_tempm1 eq 1) AND (diurnal_tempm2 eq 0)),

	/*if at the point after the transition from dark to light*/
	GROWTH_D_TO_LP1.optfile =1;
	GROWTH_D_TO_LP1.holdfixed = 1;
	
	PUT "SOLVED USING GROWTH_D_TO_LP1"/;

	SOLVE GROWTH_D_TO_LP1 USING CNS;
	init_nl_mod_stat('0','0') = GROWTH_D_TO_LP1.modelStat;
	
	IF (((init_nl_mod_stat('0','0') ne 15) AND (init_nl_mod_stat('0','0') ne 16) AND (init_nl_mod_stat('0','0') ne 17)),
	
		/*try solving backup model with greater derivative tolerance*/
		tolerance = 0;
		iteration = 1;
		iteration_temp = iteration;
		dMdt_inf.lo = -Vmax * inf_const;
		dMdt_inf.up = Vmax * inf_const;
		
		WHILE (((init_nl_mod_stat('0','0') ne 1) AND (init_nl_mod_stat('0','0') ne 8) AND (iteration le tolerance_steps)),
		
			tolerance = tolerance_step * iteration;
			
			SOLVE G_D_TO_LP1_BACK USING MINLP MAXIMIZING dMdt_inf;
			init_nl_mod_stat('0','0') = G_D_TO_LP1_BACK.modelStat;
			
			iteration = iteration_temp + 1;
			iteration_temp = iteration;
		
		);
		
		IF(((init_nl_mod_stat('0','0') eq 1) OR (init_nl_mod_stat('0','0') eq 8)),
		
			PUT "SOLVED USING G_D_TO_LP1_BACK, tolerance: ",tolerance," iterations: ",iteration/;
			
		ELSE 
		
			PUT "COULD NOT SOLVE USING G_D_TO_LP1_BACK, tolerance: ",tolerance," iterations: ",iteration/;
		
		);
	
	ELSE
	
		PUT "SOLVED USING GROWTH_L_TO_D"/;
	
	);
	
ELSEIF ((diurnal_temp eq 0) AND (diurnal_tempm1 eq 1) AND (diurnal_tempm2 eq 1)),

	/*if at transition from light to dark*/
	/*if at the point after the transition from light to dark*/
	GROWTH_L_TO_D.optfile = 1;
	GROWTH_L_TO_D.holdfixed = 1;
	
	SOLVE GROWTH_L_TO_D USING CNS;
	init_nl_mod_stat('0','0') = GROWTH_L_TO_D.modelStat;
	
	IF (((init_nl_mod_stat('0','0') ne 15) AND (init_nl_mod_stat('0','0') ne 16) AND (init_nl_mod_stat('0','0') ne 17)),
	
		/*try solving backup model with greater derivative tolerance*/
		tolerance = 0;
		iteration = 1;
		iteration_temp = iteration;
		dMdt_inf.lo = -Vmax * inf_const;
		dMdt_inf.up = Vmax * inf_const;
		
		WHILE (((init_nl_mod_stat('0','0') ne 1) AND (init_nl_mod_stat('0','0') ne 8) AND (iteration le tolerance_steps)),
		
			tolerance = tolerance_step * iteration;
			
			SOLVE G_L_TO_D_BACK USING MINLP MAXIMIZING dMdt_inf;
			init_nl_mod_stat('0','0') = G_L_TO_D_BACK.modelStat;
			
			iteration = iteration_temp + 1;
			iteration_temp = iteration;
		
		);
		
		IF(((init_nl_mod_stat('0','0') eq 1) OR (init_nl_mod_stat('0','0') eq 8)),
		
			PUT "SOLVED USING G_L_TO_D_BACK, tolerance: ",tolerance," iterations: ",iteration/;
			
		ELSE 
		
			PUT "COULD NOT SOLVE USING G_L_TO_D_BACK, tolerance: ",tolerance," iterations: ",iteration/;
		
		);
	
	ELSE
	
		PUT "SOLVED USING GROWTH_L_TO_D"/;
	
	);	

ELSEIF ((diurnal_temp eq 0) AND (diurnal_tempm1 eq 0) AND (diurnal_tempm2 eq 1)),

	/*if at the point after the transition from light to dark*/
	GROWTH_L_TO_DP1.optfile = 1;
	GROWTH_L_TO_DP1.holdfixed = 1;
	
	PUT "SOLVED USING GROWTH_L_TO_DP1"/;
	
	SOLVE GROWTH_L_TO_DP1 USING CNS;
	init_nl_mod_stat('0','0') = GROWTH_L_TO_DP1.modelStat;
	
	IF (((init_nl_mod_stat('0','0') ne 15) AND (init_nl_mod_stat('0','0') ne 16) AND (init_nl_mod_stat('0','0') ne 17)),
	
		/*try solving backup model with greater derivative tolerance*/
		tolerance = 0;
		iteration = 1;
		iteration_temp = iteration;
		dMdt_inf.lo = -Vmax * inf_const;
		dMdt_inf.up = Vmax * inf_const;
		
		WHILE (((init_nl_mod_stat('0','0') ne 1) AND (init_nl_mod_stat('0','0') ne 8) AND (iteration le tolerance_steps)),
		
			tolerance = tolerance_step * iteration;
			
			SOLVE G_L_TO_DP1_BACK USING MINLP MAXIMIZING dMdt_inf;
			init_nl_mod_stat('0','0') = G_L_TO_DP1_BACK.modelStat;
			
			iteration = iteration_temp + 1;
			iteration_temp = iteration;
		
		);
		
		IF(((init_nl_mod_stat('0','0') eq 1) OR (init_nl_mod_stat('0','0') eq 8)),
		
			PUT "SOLVED USING G_L_TO_DP1_BACK, tolerance: ",tolerance," iterations: ",iteration/;
			
		ELSE 
		
			PUT "COULD NOT SOLVE USING G_L_TO_DP1_BACK, tolerance: ",tolerance," iterations: ",iteration/;
		
		);
		
	ELSE
	
		PUT "SOLVED USING GROWTH_L_TO_D"/;
	
	);

ELSE

	/*otherwise solve the normal step*/
	GROWTH_NORM.optfile = 1;
	GROWTH_NORM.holdfixed = 1;

	SOLVE GROWTH_NORM USING CNS;
	init_nl_mod_stat('0','0') = GROWTH_NORM.modelStat;	
	
	IF (((init_nl_mod_stat('0','0') ne 15) AND (init_nl_mod_stat('0','0') ne 16) AND (init_nl_mod_stat('0','0') ne 17)),

		/*try solving backup model with greater derivative tolerance*/
		tolerance = 0;
		iteration = 1;
		iteration_temp = iteration;
		dMdt_inf.lo = -Vmax * inf_const;
		dMdt_inf.up = Vmax * inf_const;
		
		WHILE (((init_nl_mod_stat('0','0') ne 1) AND (init_nl_mod_stat('0','0') ne 8) AND (iteration le tolerance_steps)),
		
			tolerance = tolerance_step * iteration;
			
			SOLVE GROWTH_BACK USING MINLP MAXIMIZING dMdt_inf;
			init_nl_mod_stat('0','0') = GROWTH_BACK.modelStat;
			
			iteration = iteration_temp + 1;
			iteration_temp = iteration;
		
		);
		
		IF (((init_nl_mod_stat('0','0') eq 1) OR (init_nl_mod_stat('0','0') eq 8)),
		
			PUT "SOLVED USING GROWTH_BACK, tolerance: ",tolerance," iterations: ",iteration/;
			
		ELSE 
		
			PUT "COULD NOT SOLVE USING GROWTH_BACK, tolerance: ",tolerance," iterations: ",iteration/;
		
		);
		
	ELSE 
	
		PUT "SOLVED USING GROWTH_NORM"/;

	);

);

/*update the latest light or dark points*/
IF ((diurnal_temp eq 0),

	leafgrowth_dlm1 = leafgrowth_dl;
	leafgrowth_dl = leafgrowth_temp;
	
ELSE

	leafgrowth_ldm1 = leafgrowth_ld;
	leafgrowth_ld = leafgrowth_temp;

);

PUT "change in plant mass (Euler step): ", (dMdt_inf.l/inf_const):0:8," g"/;

IF ((((M_plant0 + (c_3 - c_2) * h * (dMdt_inf.l/inf_const) * (1/bio_Plant_C_mass)) > 0) AND (M_plant0 > 0)), 

	RGR('0','0') = (log(M_plant0 + (c_3 - c_2) * h * (dMdt_inf.l/inf_const) * (1/bio_Plant_C_mass)) - log(M_plant0)) / ((c_3 - c_2) * h);

ELSE

	RGR('0','0') = 0;

);

k_1 = (dMdt_inf.l/inf_const);

starch_level = (vleaf.l('lR151si') + vleaf.l('lR152si'));

IF ((photosynthesis_temp ne 0),

	c_to_starch_temp = c_to_starch + 12 * starch_level * h * M_leaf0;
	c_to_starch = c_to_starch_temp;
	
	c_fixed_temp = c_fixed + 1 * v_var.l('lR00024[l_cl]') * h * M_leaf0;
	c_fixed = c_fixed_temp;
	
	percent_c_to_starch = (c_to_starch / c_fixed) * 100;
	
ELSE

	percent_c_to_starch = 0;
	
);

PUT "dMdt: ", (dMdt_inf.l/(inf_const)):0:8," g C/h (",(100*((dMdt_inf.l/inf_const)/M_plant0)),"% growth)"/;
PUT "Relative Growth Rate (Euler step): ", RGR('0','0'):0:8," h^-1"/;
PUT "M_plant0: ",M_plant0:0:8," g"/;
PUT "M_leaf0: ",M_leaf0:0:8," g"/;
PUT "M_root0: ",M_root0:0:8," g"/;
PUT "M_seed0: ",M_seed0:0:8," g"/;
PUT "M_stem0: ",M_stem0:0:8," g"/;
PUT "x_leaf: ",x_leaf:0:8," g"/;
PUT "x_root: ",x_root:0:8," g"/;
PUT "x_seed: ",x_seed:0:8," g"/;
PUT "x_stem: ",x_stem:0:8," g"/;
PUT "seeding: ",seeding:0:8," g"/;

IF ((diurnal_temp eq 1),

	PUT "Model status: ", WHOLEPLANT_LIGHT.modelStat," (opt file ",optfile_used,")"/;
	PUT "Solver status: ", WHOLEPLANT_LIGHT.solveStat," (opt file ",optfile_used,")"/;

ELSE

	PUT "Model status: ", WHOLEPLANT_DARK.modelStat," (opt file ",optfile_used,")"/;
	PUT "Solver status: ", WHOLEPLANT_DARK.solveStat," (opt file ",optfile_used,")"/;

);

PUT "P: ",photosynthesis_temp:0:8," g C/h (gross carbon fixation rate, carbon limit: ",v_var.lo('lR164ex'),")"/;
PUT "P: ",v_var.l('lR00024[l_cl]'):0:8," mmol C/gDW*h"/;
PUT "Light used: ",v_var.l('lR163ex')," mmol/gDW*h (minimum of: ",(v_var.lo('lR163ex'))," maximum of: ",(v_var.up('lR163ex')),")"/;
PUT "R: ",respiration_temp:0:8," g C/h (entering the TCA cycle)"/;
PUT "R: ",(v_var.l('lR00351[l_im]') + v_var.l('lR00352[l_im]') + v_var.l('rR00351[r_im]') + v_var.l('rR00352[r_im]') + v_var.l('seR00351[se_im]') + v_var.l('seR00352[se_im]') + v_var.l('stR00351[st_im]') + v_var.l('stR00352[st_im]')):0:8," mmol C/gDW*h (sum of moles entering the TCA cycle)"/;
PUT "Runge-Kutta step 1 (k_1): ", k_1:0:8," g C/h (model status ",init_nl_mod_stat('0','0')," lower bound : ",dMdt_inf.lo," upper bound: ",dMdt_inf.up,")"/;
PUT "lbiomasssi: ",vleaf.l('lbiomasssi'):0:8," h^-1 (min: ",LBleaf('lbiomasssi')," max: ",UBleaf('lbiomasssi'),")"/;
PUT "rbiomasssi: ",vroot.l('rbiomasssi'):0:8," h^-1 (min: ",LBroot('rbiomasssi')," max: ",UBroot('rbiomasssi'),")"/;
PUT "sebiomasssi: ",vseed.l('sebiomasssi'):0:8," h^-1 (min: ",LBseed('sebiomasssi')," max: ",UBseed('sebiomasssi'),")"/;
PUT "stbiomasssi: ",vstem.l('stbiomasssi'):0:8," h^-1 (min: ",LBstem('stbiomasssi')," max: ",UBstem('stbiomasssi'),")"/;
PUT "lbiomass_wt: ",vleaf.l('lbiomass_wt'):0:8," h^-1 (min: ",LBleaf('lbiomass_wt')," max: ",UBleaf('lbiomass_wt'),")"/;
PUT "lbiomass_loss: ",vleaf.l('lbiomass_loss'):0:8," h^-1 (min: ",LBleaf('lbiomass_loss')," max: ",UBleaf('lbiomass_loss'),")"/;
PUT "dvleafbio_dt: ",dvleafbio_dt.l:0:8," h^-2"/;
PUT "bio_Plant_C_mass_0: ",bio_Plant_C_mass_0:0:8," g C/gDW"/;
PUT "leafgrowth_temp: ",leafgrowth_temp:0:8," h^-1"/;
PUT "leafgrowth_tempm1: ",leafgrowth_tempm1:0:8," h^-1"/;
PUT "leafgrowth_ld: ",leafgrowth_ld:0:8," h^-1"/;
PUT "leafgrowth_ldm1: ",leafgrowth_ldm1:0:8," h^-1"/;
PUT "leafgrowth_dl: ",leafgrowth_dl:0:8," h^-1"/;
PUT "leafgrowth_dlm1: ",leafgrowth_dlm1:0:8," h^-1"/;
PUT "lstarch_rate max: ",lstarch_rate_max:0:8/;
PUT "lstarch_rate level: ",starch_level:0:8/;
PUT "lstarch_rate min: ",lstarch_rate_min:0:8/;
PUT "percent carbon fixed to starch: ",percent_c_to_starch,"%"/;
PUT "psi: ", psi.l:0:8/;
PUT "pi: ", pi.l:0:8/;
PUT "kappa: ", kappa.l:0:8/;
PUT "xi: ", xi.l:0:8/;
PUT "mu: ", mu:0:8/;
PUT "theta: ", theta:0:8/;
PUT "lambda: ", lambda:0:8/;
PUT "zeta: ", zeta:0:8/;
PUT "rho: ", rho:0:8/;
PUT "iota: ", iota:0:8/;
PUT "dlnmu_dt: ", dlnmu_dt:0:8/;
PUT "dlntheta_dt: ", dlntheta_dt:0:8/;
PUT "dlnlambda_dt: ", dlnlambda_dt:0:8/;
PUT "ds_dt: ",ds_dt:0:8//;

/*advance the time half a step*/
n = n_temp + c_2 * h;

IF ((((mod(n,24) ge sunrise('0')) AND (mod(n,24) < sunset('0'))) AND (n ge stage_0_7)),
	
	/*if will grow the next hour in the light...*/
	PUT "hours since germination: ",n:0:8/;
	PUT "LIGHT"/;
	diurnal_tempm2 = diurnal_tempm1;
	diurnal_tempm1 = diurnal_temp;
	diurnal_temp = 1;
	LBleaf('lR163ex') = -u_C00205_light * (1/x_leaf0);
	UBleaf('lR163ex') = 0;
	/*will uptake CO2*/
	LBleaf('lR164ex') = -Vmax;
	UBleaf('lR164ex') = 0;
	/*mark in output that said time was during the day*/
	UBleaf('lR00806[l_c]') = Vmax;
	LBleaf('lR00806[l_c]') = 0;
	UBleaf('lR00805[l_c]') = 0;
	LBleaf('lR00805[l_c]') = 0;
	UBleaf('lR00766[l_c]') = 0;
	LBleaf('lR00766[l_c]') = 0;
	
ELSE

	/*if will grow the next hour in the dark...*/
	PUT "hours since germination: ",n:0:8/;
	PUT "DARK"/;
	diurnal_tempm2 = diurnal_tempm1;
	diurnal_tempm1 = diurnal_temp;
	diurnal_temp = 0;
	LBleaf('lR163ex') = 0;
	UBleaf('lR163ex') = 0;
	/*will uptake CO2*/
	LBleaf('lR164ex') = 0;
	UBleaf('lR164ex') = Vmax;
	/*mark in output that said time was during the day*/
	UBleaf('lR00806[l_c]') = 0;
	LBleaf('lR00806[l_c]') = 0;
	UBleaf('lR00805[l_c]') = Vmax;
	LBleaf('lR00805[l_c]') = 0;
	UBleaf('lR00766[l_c]') = Vmax;
	LBleaf('lR00766[l_c]') = 0;
	
);
	
/*if there is still a reservoir of starch in the seed, allow starch uptake*/
IF ((n le stage_0_7),

	/*allow leaf tissue to uptake nutrients from the seed*/
	/*recall that it has to be scaled by plant mass*/
	LBleaf('lR189ex') = -(1/M_leaf0) * seed_sucrose_rate;
	LBleaf('lR190ex') = -(1/M_leaf0) * seed_AA_Ala_rate;
	LBleaf('lR191ex') = -(1/M_leaf0) * seed_AA_Asp_rate;
	LBleaf('lR192ex') = -(1/M_leaf0) * seed_AA_Thr_rate;
	LBleaf('lR193ex') = -(1/M_leaf0) * seed_AA_Ser_rate;
	LBleaf('lR194ex') = -(1/M_leaf0) * seed_AA_Glu_rate;
	LBleaf('lR195ex') = -(1/M_leaf0) * seed_AA_Gly_rate;
	LBleaf('lR196ex') = -(1/M_leaf0) * seed_AA_Val_rate;
	LBleaf('lR197ex') = -(1/M_leaf0) * seed_AA_Leu_rate;
	LBleaf('lR198ex') = -(1/M_leaf0) * seed_FA22_1_rate;
	LBleaf('lR199ex') = -(1/M_leaf0) * seed_FA20_1_rate;
	LBleaf('lR200ex') = -(1/M_leaf0) * seed_FA20_0_rate;
	LBleaf('lR201ex') = -(1/M_leaf0) * seed_FA18_3_rate;
	LBleaf('lR202ex') = -(1/M_leaf0) * seed_FA18_2_rate;
	LBleaf('lR203ex') = -(1/M_leaf0) * seed_FA18_1_rate;
	LBleaf('lR204ex') = -(1/M_leaf0) * seed_FA18_0_rate;
	LBleaf('lR205ex') = -(1/M_leaf0) * seed_FA16_0_rate;
	LBleaf('lR206ex') = -(1/M_leaf0) * seed_AA_Gln_rate;
	LBleaf('lR207ex') = -(1/M_leaf0) * seed_AA_Pro_rate;
	UBleaf('lR189ex') = 0;
	UBleaf('lR190ex') = 0;
	UBleaf('lR191ex') = 0;
	UBleaf('lR192ex') = 0;
	UBleaf('lR193ex') = 0;
	UBleaf('lR194ex') = 0;
	UBleaf('lR195ex') = 0;
	UBleaf('lR196ex') = 0;
	UBleaf('lR197ex') = 0;
	UBleaf('lR198ex') = 0;
	UBleaf('lR199ex') = 0;
	UBleaf('lR200ex') = 0;
	UBleaf('lR201ex') = 0;
	UBleaf('lR202ex') = 0;
	UBleaf('lR203ex') = 0;
	UBleaf('lR204ex') = 0;
	UBleaf('lR205ex') = 0;
	UBleaf('lR206ex') = 0;
	UBleaf('lR207ex') = 0;
	
	/*starch is insignificant*/
	LBleaf('lR151si') = 0;
	LBleaf('lR152si') = 0;

ELSE

	/*turn off the uptakes specific to seed uptakes*/
	LBleaf('lR189ex') = 0;
	LBleaf('lR190ex') = 0;
	LBleaf('lR191ex') = 0;
	LBleaf('lR192ex') = 0;
	LBleaf('lR193ex') = 0;
	LBleaf('lR194ex') = 0;
	LBleaf('lR195ex') = 0;
	LBleaf('lR196ex') = 0;
	LBleaf('lR197ex') = 0;
	LBleaf('lR198ex') = 0;
	LBleaf('lR199ex') = 0;
	LBleaf('lR200ex') = 0;
	LBleaf('lR201ex') = 0;
	LBleaf('lR202ex') = 0;
	LBleaf('lR203ex') = 0;
	LBleaf('lR204ex') = 0;
	LBleaf('lR205ex') = 0;
	LBleaf('lR206ex') = 0;
	LBleaf('lR207ex') = 0;
	UBleaf('lR189ex') = 0;
	UBleaf('lR190ex') = 0;
	UBleaf('lR191ex') = 0;
	UBleaf('lR192ex') = 0;
	UBleaf('lR193ex') = 0;
	UBleaf('lR194ex') = 0;
	UBleaf('lR195ex') = 0;
	UBleaf('lR196ex') = 0;
	UBleaf('lR197ex') = 0;
	UBleaf('lR198ex') = 0;
	UBleaf('lR199ex') = 0;
	UBleaf('lR200ex') = 0;
	UBleaf('lR201ex') = 0;
	UBleaf('lR202ex') = 0;
	UBleaf('lR203ex') = 0;
	UBleaf('lR204ex') = 0;
	UBleaf('lR205ex') = 0;
	UBleaf('lR206ex') = 0;
	UBleaf('lR207ex') = 0;

	/*otherwise use our sine wave starch storage and uptake rates*/
	lstarch_rate = lst_sin_amp * sin(lst_sin_freq * (n + lst_sin_xint));
	ststarch_rate = stst_sin_amp * sin(stst_sin_freq * (n + stst_sin_xint));
	stsuc_rate = stsuc_sin_amp * sin(stsuc_sin_freq * (n + stsuc_sin_xint));
	
	/*based on the sign of starch rate give a rate of plus or minus the lst_rate_sd input*/
	IF ((lstarch_rate > 0),

		lstarch_rate_max = lstarch_rate * (1 + lst_rate_sd);
		lstarch_rate_min = lstarch_rate * (1 - lst_rate_sd);
		UBleaf('lR151si') = lstarch_rate_max;
		LBleaf('lR151si') = 0;
		UBleaf('lR152si') = lstarch_rate_max;
		LBleaf('lR152si') = 0;

	ELSEIF (lstarch_rate eq 0),

		lstarch_rate_max = lst_sin_amp * lst_rate_sd;
		lstarch_rate_min = -lst_sin_amp * lst_rate_sd;
		UBleaf('lR151si') = lstarch_rate_max;
		LBleaf('lR151si') = lstarch_rate_min;
		UBleaf('lR152si') = lstarch_rate_max;
		LBleaf('lR152si') = lstarch_rate_min;

	ELSE

		/*lstarch_rate is less than zero*/
		lstarch_rate_max = lstarch_rate * (1 - lst_rate_sd);
		lstarch_rate_min = lstarch_rate * (1 + lst_rate_sd);
		UBleaf('lR151si') = 0;
		LBleaf('lR151si') = lstarch_rate_min;
		UBleaf('lR152si') = 0;
		LBleaf('lR152si') = lstarch_rate_min;

	);
	
	/*based on the sign of starch rate give a rate of plus or minus the lst_rate_sd input*/
	IF ((ststarch_rate > 0),

		ststarch_rate_max = ststarch_rate * (1 + stst_rate_sd);
		ststarch_rate_min = ststarch_rate * (1 - stst_rate_sd);
		UBstem('stR034si') = ststarch_rate_max;
		LBstem('stR034si') = ststarch_rate_min;

	ELSEIF (ststarch_rate eq 0),

		ststarch_rate_max = stst_sin_amp * stst_rate_sd;
		ststarch_rate_min = -stst_sin_amp * stst_rate_sd;
		UBstem('stR034si') = ststarch_rate_max;
		LBstem('stR034si') = ststarch_rate_min;

	ELSE

		/*lstarch_rate is less than zero*/
		ststarch_rate_max = ststarch_rate * (1 - stst_rate_sd);
		ststarch_rate_min = ststarch_rate * (1 + stst_rate_sd);
		UBstem('stR034si') = ststarch_rate_max;
		LBstem('stR034si') = ststarch_rate_min;

	);
	
	/*based on the sign of starch rate give a rate of plus or minus the lst_rate_sd input*/
	IF ((stsuc_rate > 0),

		stsuc_rate_max = stsuc_rate * (1 + stsuc_rate_sd);
		stsuc_rate_min = stsuc_rate * (1 - stsuc_rate_sd);
		UBstem('stR037si') = stsuc_rate_max;
		LBstem('stR037si') = stsuc_rate_min;

	ELSEIF (stsuc_rate eq 0),

		stsuc_rate_max = stsuc_sin_amp * stsuc_rate_sd;
		stsuc_rate_min = -stsuc_sin_amp * stsuc_rate_sd;
		UBstem('stR037si') = stsuc_rate_max;
		LBstem('stR037si') = stsuc_rate_min;

	ELSE

		/*lstarch_rate is less than zero*/
		stsuc_rate_max = stsuc_rate * (1 - stsuc_rate_sd);
		stsuc_rate_min = stsuc_rate * (1 + stsuc_rate_sd);
		UBstem('stR037si') = stsuc_rate_max;
		LBstem('stR037si') = stsuc_rate_min;

	);

);

/*advance seeding update paramters based on seeding*/
seeding_temp = seeding;	

/*update seeding*/
IF ((n le Flowering_Start),

	seeding = 0;
	
ELSEIF ((n ge Flowering_Start) AND (n le Seed_Loss_Start)),

	/*if just flowering*/
	seeding = Seeding_Gain * (n - Flowering_Start + 1);
	
	/*update the yeild*/
	Y_G = specs('Y_G_seeding');
	
ELSEIF ((n ge Flowering_Start) AND (n ge Seed_Loss_Start) AND (n le Flowering_End)),

	/*if flowering and losing seeds at the same time*/
	seeding = Seeding_Gain * (n - Flowering_Start + 1) - Seeding_Loss * (n - Seed_Loss_Start + 1);
	
	/*update the yeild*/
	Y_G = specs('Y_G_seeding');
	
ELSEIF ((n ge Flowering_End) AND (n ge Seed_Loss_Start) AND (n le Seed_Loss_End)),

	/*if done flowering and now losing seeds*/
	seeding = 1 - Seeding_Loss * (n - Seed_Loss_Start + 1);
	
	/*update the yeild*/
	Y_G = specs('Y_G_seeding');
	
	/*update maintenance and senescence*/
	k_m = specs('k_m_dying');
	k_m = specs('k_s_dying');
	
ELSEIF (n ge Seed_Loss_End),

	/*if done flowering and done losing seeds*/
	seeding = 0;
	
	/*update the yeild*/
	Y_G = specs('Y_G_seeding');
	
	/*update maintenance and senescence*/
	k_m = specs('k_m_dying');
	k_m = specs('k_s_dying');
	
ELSE

	/*not sure why it would get here but just in case*/
	seeding = 0;

);

IF ((seeding le 0),

	seeding = 0;

);

ds_dt = (3*seeding - 4 * seeding_temp + seeding_tempm1) / (2 * ((c_3 - c_2) * h));

/*advance the plant and tissues masses a step*/
Plant_Mass_temp = M_plant0;
M_plant0 = Plant_Mass_temp + a_2_1 * k_1 * h * (1/bio_Plant_C_mass);

x_leaf0 = x_leaf;
x_root0 = x_root;
x_seed0 = x_seed;
x_stem0 = x_stem;

x_leaf = c_leaf * seeding + x_leaf0;
x_root = c_root * seeding + x_root0;
x_seed = c_seed * seeding + x_seed0;
x_stem = c_stem * seeding + x_stem0;
M_leaf0 = M_plant0 * x_leaf;
M_root0 = M_plant0 * x_root;
M_seed0 = M_plant0 * x_seed;
M_stem0 = M_plant0 * x_stem;
M = M_plant0 * bio_Plant_C_mass;

/*update carbon mass fractions half a step*/
bio_Plant_C_mass_0 = bio_Plant_C_mass;
bio_Plant_C_mole_0 = bio_Plant_C_mole;

bio_Plant_C_mass = x_leaf * bio_Leaf_C_mass + x_root * bio_root_C_mass + x_seed * bio_seed_C_mass + x_stem * bio_stem_C_mass;	!!gives weighted mass average of mass fraction of carbon in biomass
bio_Plant_C_mole = x_leaf * bio_leaf_C_mole + x_root * bio_root_C_mole + x_seed * bio_seed_C_mole + x_stem * bio_stem_C_mole;	!!gives weighted mole average of mole fraction of carbon in biomass

mu = (x_root * M_leaf0) / (x_leaf * M_root0);
lambda = (x_stem * M_leaf0) / (x_leaf * M_stem0);

theta = ((x_seed * M_leaf0) / (x_leaf * M_seed0))$(M_seed0 ne 0);
ds_dt = (3*seeding - 4 * seeding_temp + seeding_tempm1) / (2 * ((c_3 - c_2) * h));

zeta = (c_root * (c_leaf * seeding + x_leaf0) - c_leaf * (c_root * seeding + x_root0)) / (power(c_leaf,2) * power(seeding,2) + 2 * c_leaf * seeding * x_leaf0 + power(x_leaf0,2));
rho = (c_seed * (c_leaf * seeding + x_leaf0) - c_leaf * (c_seed * seeding + x_seed0)) / (power(c_leaf,2) * power(seeding,2) + 2 * c_leaf * seeding * x_leaf0 + power(x_leaf0,2));
iota = (c_stem * (c_leaf * seeding + x_leaf0) - c_leaf * (c_stem * seeding + x_stem0)) / (power(c_leaf,2) * power(seeding,2) + 2 * c_leaf * seeding * x_leaf0 + power(x_leaf0,2));

lntheta_temp = (log(theta))$(theta ne 0);
lntheta_tempm1 = (log(theta))$(theta ne 0);
lnmu_temp = log(mu);
lnmu_tempm1 = log(mu);
lnlambda_temp = log(lambda);
lnlambda_tempm1 = log(lambda);

/*update derivative estimates*/
dlnmu_dt = (3*log(mu) - 4 * lnmu_temp + lnmu_tempm1) / ((c_3 - c_2) * 2 * h);
dlntheta_dt = ((3*log(theta) - 4 * lntheta_temp + lntheta_tempm1) / ((c_3 - c_2) * 2 * h))$(theta ne 0) + 0;
dlnlambda_dt = (3*log(lambda) - 4 * lntheta_temp + lnlambda_tempm1) / ((c_3 - c_2) * 2 * h);

/*unfix growth rates*/
vleaf.lo('lbiomasssi') = -Vmax;
vleaf.up('lbiomasssi') = Vmax;
vroot.lo('rbiomasssi') = -Vmax;
vroot.up('rbiomasssi') = Vmax;
vseed.lo('sebiomasssi') = -Vmax;
vseed.up('sebiomasssi') = Vmax;
vstem.lo('stbiomasssi') = -Vmax;
vstem.up('stbiomasssi') = Vmax;

/*turn off seed reactions if there is no seed mass or seed growth*/
IF (((M_seed0 eq 0) AND (seeding eq 0)),

	/*while no seed mass tissue and no growth of seed tissue*/
	LBseed(jseed) = 0;
	UBseed(jseed) = 0;
	
/*turn off seed reactions if seed biomass is to be lost*/
/*but allow biomass loss and loss associated reactions */
ELSEIF ((n ge Seed_Loss_Start) AND (n ge Flowering_End) AND (n le Seed_Loss_End)),

	/*while seed mass is being lost and no new seed mass is produced*/
	LBseed(jseed) = 0;
	UBseed(jseed) = 0;

	/*allow biomass to go negative*/
	LBseed('sebiomass_ws') = -Vmax;
	UBseed('sebiomass_ws') = 0;

	/*allow positive loss of biomass*/
	LBseed('sebio_loss_ws') = 0;
	UBseed('sebio_loss_ws') = Vmax;

	/*allow loss of biomass*/
	LBseed('sebiomasssi') = -Vmax;
	UBseed('sebiomasssi') = 0;
	
ELSEIF ((M_seed0 ne 0) AND (seeding eq 0)),

	/*while seed mass is being lost and no new seed mass is produced*/
	LBseed(jseed) = 0;
	UBseed(jseed) = 0;

	/*allow biomass to go negative*/
	LBseed('sebiomass_ws') = -Vmax;
	UBseed('sebiomass_ws') = 0;

	/*allow positive loss of biomass*/
	LBseed('sebio_loss_ws') = 0;
	UBseed('sebio_loss_ws') = Vmax;

	/*allow loss of biomass*/
	LBseed('sebiomasssi') = -Vmax;
	UBseed('sebiomasssi') = 0;

ELSE

	/*allow flux for seed reactions since seeds being produced*/
	/*allow flux only in forward direction for forward reactions*/
	UBseed(jseed)$(rxntype_seed(jseed) = 1) = Vmax;
	LBseed(jseed)$(rxntype_seed(jseed) = 1) = 0;

	/*allow flux only in reverse direction for backwards reactions*/
	UBseed(jseed)$(rxntype_seed(jseed) = -1) = 0;
	LBseed(jseed)$(rxntype_seed(jseed) = -1) = -Vmax;

	/*allow flux in both directions for reversible reactions*/
	UBseed(jseed)$(rxntype_seed(jseed) = 0) = Vmax;
	LBseed(jseed)$(rxntype_seed(jseed) = 0) = -Vmax;

	/*turn off regulated reactions*/
	UBseed(jseed)$regseed(jseed) = 0;
	LBseed(jseed)$regseed(jseed) = 0;

);

/*apply updated bounds*/
vleaf.lo(jleaf)=LBleaf(jleaf);
vleaf.up(jleaf)=UBleaf(jleaf);

vroot.lo(jroot)=LBroot(jroot);
vroot.up(jroot)=UBroot(jroot);

vseed.lo(jseed)=LBseed(jseed);
vseed.up(jseed)=UBseed(jseed);

vstem.lo(jstem)=LBstem(jstem);
vstem.up(jstem)=UBstem(jstem);

v_var.up(jleaf) = UBleaf(jleaf);
v_var.up(jroot) = UBroot(jroot);
v_var.up(jseed) = UBseed(jseed);
v_var.up(jstem) = UBstem(jstem);
v_var.lo(jleaf) = LBleaf(jleaf);
v_var.lo(jroot) = LBroot(jroot);
v_var.lo(jseed) = LBseed(jseed);
v_var.lo(jstem) = LBstem(jstem);

/*calcuate growth rate at this half-step forward*/
/*start by calculating new values for growth rates*/

leafgrowth_tempm1 = leafgrowth_temp;
leafgrowth_temp = vleaf.l('lbiomasssi');

IF ((diurnal_temp eq 1),

	WHOLEPLANT_LIGHT.holdfixed = 1;
	WHOLEPLANT_LIGHT.optfile = 1;
	optfile_used = 1;
	SOLVE WHOLEPLANT_LIGHT USING LP MAXIMIZING plant_objective;
	mid_lin_mod_stat('0','0') = WHOLEPLANT_LIGHT.modelStat;
	
	/* if the solution comes out as infeasible try solving this again */
	/* but with looser feasibility restrictions */
	IF(((WHOLEPLANT_LIGHT.modelStat eq 4) OR (WHOLEPLANT_LIGHT.modelStat eq 12) OR (WHOLEPLANT_LIGHT.modelStat eq 13) OR (WHOLEPLANT_LIGHT.modelStat eq 14) OR (WHOLEPLANT_LIGHT.modelStat eq 18) OR (WHOLEPLANT_LIGHT.modelStat eq 19)),
	
		WHOLEPLANT_LIGHT.holdfixed = 1;
		WHOLEPLANT_LIGHT.optfile = 2;
		optfile_used = 2;
		SOLVE WHOLEPLANT_LIGHT USING LP MAXIMIZING plant_objective;
		mid_lin_mod_stat('0','0') = WHOLEPLANT_LIGHT.modelStat;
	
	);
	
	/* if the solution comes out as infeasible try solving this again */
	/* but with looser feasibility restrictions */
	IF(((WHOLEPLANT_LIGHT.modelStat eq 4) OR (WHOLEPLANT_LIGHT.modelStat eq 12) OR (WHOLEPLANT_LIGHT.modelStat eq 13) OR (WHOLEPLANT_LIGHT.modelStat eq 14) OR (WHOLEPLANT_LIGHT.modelStat eq 18) OR (WHOLEPLANT_LIGHT.modelStat eq 19)),
	
		WHOLEPLANT_LIGHT.holdfixed = 1;
		WHOLEPLANT_LIGHT.optfile = 3;
		optfile_used = 3;
		SOLVE WHOLEPLANT_LIGHT USING LP MAXIMIZING plant_objective;
		mid_lin_mod_stat('0','0') = WHOLEPLANT_LIGHT.modelStat;
	
	);

ELSE

	WHOLEPLANT_DARK.holdfixed = 1;
	WHOLEPLANT_DARK.optfile = 1;
	optfile_used = 1;
	SOLVE WHOLEPLANT_DARK USING LP MAXIMIZING plant_objective;
	mid_lin_mod_stat('0','0') = WHOLEPLANT_DARK.modelStat;
	
	/* if the solution comes out as infeasible try solving this again */
	/* but with looser feasibility restrictions */
	IF(((WHOLEPLANT_LIGHT.modelStat eq 4) OR (WHOLEPLANT_LIGHT.modelStat eq 12) OR (WHOLEPLANT_LIGHT.modelStat eq 13) OR (WHOLEPLANT_LIGHT.modelStat eq 14) OR (WHOLEPLANT_LIGHT.modelStat eq 18) OR (WHOLEPLANT_LIGHT.modelStat eq 19)),
	
		WHOLEPLANT_DARK.holdfixed = 1;
		WHOLEPLANT_DARK.optfile = 2;
		optfile_used = 2;
		SOLVE WHOLEPLANT_DARK USING LP MAXIMIZING plant_objective;
		mid_lin_mod_stat('0','0') = WHOLEPLANT_DARK.modelStat;
	
	);
	
	/* if the solution comes out as infeasible try solving this again */
	/* but with looser feasibility restrictions */
	IF(((WHOLEPLANT_LIGHT.modelStat eq 4) OR (WHOLEPLANT_LIGHT.modelStat eq 12) OR (WHOLEPLANT_LIGHT.modelStat eq 13) OR (WHOLEPLANT_LIGHT.modelStat eq 14) OR (WHOLEPLANT_LIGHT.modelStat eq 18) OR (WHOLEPLANT_LIGHT.modelStat eq 19)),
	
		WHOLEPLANT_DARK.holdfixed = 1;
		WHOLEPLANT_DARK.optfile = 3;
		optfile_used = 3;
		SOLVE WHOLEPLANT_DARK USING LP MAXIMIZING plant_objective;
		mid_lin_mod_stat('0','0') = WHOLEPLANT_DARK.modelStat;
	
	);

);

/*fix the plant leaf mass at this new optimal value*/
vleaf.fx('lbiomasssi') = vleaf.l('lbiomasssi');
vroot.fx('rbiomasssi') = vroot.l('rbiomasssi');
vseed.fx('sebiomasssi') = vseed.l('sebiomasssi');
vstem.fx('stbiomasssi') = vstem.l('stbiomasssi');

starch_level = (vleaf.l('lR151si') + vleaf.l('lR152si'));

IF ((photosynthesis_temp ne 0),

	c_to_starch_temp = c_to_starch + 12 * starch_level * h * M_leaf0;
	c_to_starch = c_to_starch_temp;
	
	c_fixed_temp = c_fixed + 1 * v_var.l('lR00024[l_cl]') * h * M_leaf0;
	c_fixed = c_fixed_temp;
	
	percent_c_to_starch = (c_to_starch / c_fixed) * 100;
	
ELSE

	percent_c_to_starch = 0;
	
);

/*set bounds on dMdt by using leaf growth ensure they are the same sign*/
IF (((v_var.l('lbiomasssi') > 0) AND (v_var.l('rbiomasssi') > 0) AND (v_var.l('sebiomasssi') ge 0) AND (v_var.l('stbiomasssi') > 0) AND (ds_dt ge 0)),

	dMdt_inf.lo = 0;
	dMdt_inf.up = inf_const * Vmax;

ELSEIF ((v_var.l('lbiomasssi') eq 0) AND (v_var.l('rbiomasssi') eq 0) AND (v_var.l('sebiomasssi') eq 0) AND (v_var.l('stbiomasssi') eq 0) AND (ds_dt ge 0)),

	dMdt_inf.lo = -Vmax * inf_const;
	dMdt_inf.up = Vmax * inf_const;

ELSEIF ((v_var.l('lbiomasssi') < 0) AND (v_var.l('rbiomasssi') < 0) AND (v_var.l('sebiomasssi') le 0) AND (v_var.l('stbiomasssi') < 0) AND (ds_dt ge 0)),

	dMdt_inf.lo = -inf_const * Vmax;
	dMdt_inf.up = 0
	
ELSEIF ((v_var.l('lbiomasssi') < 0) AND (v_var.l('rbiomasssi') < 0) AND (v_var.l('sebiomasssi') > 0) AND (v_var.l('stbiomasssi') < 0) AND (ds_dt ge 0)),

	dMdt_inf.lo = -inf_const * Vmax;
	dMdt_inf.up = inf_const * Vmax;

ELSEIF (ds_dt < 0),

	dMdt_inf.lo = -inf_const * Vmax;
	dMdt_inf.up = inf_const * Vmax;
	
ELSE

	dMdt_inf.lo = -inf_const * Vmax;
	dMdt_inf.up = inf_const * Vmax;

);

/*now calculate dMdt should be a single available solution*/
IF (((diurnal_temp eq 1) AND (diurnal_tempm1 eq 0) AND (diurnal_tempm2 eq 0)),

	/*if at transition from dark to light*/
	GROWTH_D_TO_L.optfile = 1;
	GROWTH_D_TO_L.holdfixed = 1;
	
	PUT "SOLVED USING GROWTH_D_TO_L"/;
	
	SOLVE GROWTH_D_TO_L USING CNS;
	mid_nl_mod_stat('0','0') = GROWTH_D_TO_L.modelStat;
	
	IF (((mid_nl_mod_stat('0','0') ne 15) AND (mid_nl_mod_stat('0','0') ne 16) AND (mid_nl_mod_stat('0','0') ne 17)),
	
		/*try solving backup model with greater derivative tolerance*/
		tolerance = 0;
		iteration = 1;
		iteration_temp = iteration;
		dMdt_inf.lo = -Vmax * inf_const;
		dMdt_inf.up = Vmax * inf_const;
		
		WHILE (((mid_nl_mod_stat('0','0') ne 1) AND (mid_nl_mod_stat('0','0') ne 8) AND (iteration le tolerance_steps)),
		
			tolerance = tolerance_step * iteration;
			
			SOLVE G_D_TO_L_BACK USING MINLP MAXIMIZING dMdt_inf;
			mid_nl_mod_stat('0','0') = G_D_TO_L_BACK.modelStat;
			
			iteration = iteration_temp + 1;
			iteration_temp = iteration;
		
		);
		
		IF (((mid_nl_mod_stat('0','0') eq 1) OR (mid_nl_mod_stat('0','0') eq 8)),
		
			PUT "SOLVED USING G_D_TO_L_BACK, tolerance: ",tolerance," iterations: ",iteration/;
			
		ELSE 
		
			PUT "COULD NOT SOLVE USING G_D_TO_L_BACK, tolerance: ",tolerance," iterations: ",iteration/;
		
		);
	
	ELSE
	
		PUT "SOLVED USING GROWTH_D_TO_L"/;
	
	);	

ELSEIF ((diurnal_temp eq 1) AND (diurnal_tempm1 eq 1) AND (diurnal_tempm2 eq 0)),

	/*if at the point after the transition from dark to light*/
	GROWTH_D_TO_LP1.optfile =1;
	GROWTH_D_TO_LP1.holdfixed = 1;
	
	PUT "SOLVED USING GROWTH_D_TO_LP1"/;

	SOLVE GROWTH_D_TO_LP1 USING CNS;
	mid_nl_mod_stat('0','0') = GROWTH_D_TO_LP1.modelStat;
	
	IF (((mid_nl_mod_stat('0','0') ne 15) AND (mid_nl_mod_stat('0','0') ne 16) AND (mid_nl_mod_stat('0','0') ne 17)),
	
		/*try solving backup model with greater derivative tolerance*/
		tolerance = 0;
		iteration = 1;
		iteration_temp = iteration;
		dMdt_inf.lo = -Vmax * inf_const;
		dMdt_inf.up = Vmax * inf_const;
		
		WHILE (((mid_nl_mod_stat('0','0') ne 1) AND (mid_nl_mod_stat('0','0') ne 8) AND (iteration le tolerance_steps)),
		
			tolerance = tolerance_step * iteration;
			
			SOLVE G_D_TO_LP1_BACK USING MINLP MAXIMIZING dMdt_inf;
			mid_nl_mod_stat('0','0') = G_D_TO_LP1_BACK.modelStat;
			
			iteration = iteration_temp + 1;
			iteration_temp = iteration;
		
		);
		
		IF (((mid_nl_mod_stat('0','0') eq 1) OR (mid_nl_mod_stat('0','0') eq 8)),
		
			PUT "SOLVED USING G_D_TO_LP1_BACK, tolerance: ",tolerance," iterations: ",iteration/;
			
		ELSE 
		
			PUT "COULD NOT SOLVE USING G_D_TO_LP1_BACK, tolerance: ",tolerance," iterations: ",iteration/;
		
		);
	
	ELSE
	
		PUT "SOLVED USING GROWTH_D_TO_LP1"/;
	
	);
	
ELSEIF ((diurnal_temp eq 0) AND (diurnal_tempm1 eq 1) AND (diurnal_tempm2 eq 1)),

	/*if at transition from light to dark*/
	/*if at the point after the transition from light to dark*/
	GROWTH_L_TO_D.optfile = 1;
	GROWTH_L_TO_D.holdfixed = 1;
	
	SOLVE GROWTH_L_TO_D USING CNS;
	mid_nl_mod_stat('0','0') = GROWTH_L_TO_D.modelStat;
	
	IF (((mid_nl_mod_stat('0','0') ne 15) AND (mid_nl_mod_stat('0','0') ne 16) AND (mid_nl_mod_stat('0','0') ne 17)),
	
		/*try solving backup model with greater derivative tolerance*/
		tolerance = 0;
		iteration = 1;
		iteration_temp = iteration;
		dMdt_inf.lo = -Vmax * inf_const;
		dMdt_inf.up = Vmax * inf_const;
		
		WHILE (((mid_nl_mod_stat('0','0') ne 1) AND (mid_nl_mod_stat('0','0') ne 8) AND (iteration le tolerance_steps)),
		
			tolerance = tolerance_step * iteration;
			
			SOLVE G_L_TO_D_BACK USING MINLP MAXIMIZING dMdt_inf;
			mid_nl_mod_stat('0','0') = G_L_TO_D_BACK.modelStat;
			PUT "SOLVED USING G_L_TO_D_BACK, tolerance: ",tolerance," iterations: ",iteration/;
			
			iteration = iteration_temp + 1;
			iteration_temp = iteration;
		
		);
		
		IF(((mid_nl_mod_stat('0','0') eq 1) OR (mid_nl_mod_stat('0','0') eq 8)),
		
			PUT "SOLVED USING G_L_TO_D_BACK, tolerance: ",tolerance," iterations: ",iteration/;
			
		ELSE 
		
			PUT "COULD NOT SOLVE USING G_L_TO_D_BACK, tolerance: ",tolerance," iterations: ",iteration/;
		
		);
	
	ELSE
	
		PUT "SOLVED USING GROWTH_L_TO_D"/;
	
	);	

ELSEIF ((diurnal_temp eq 0) AND (diurnal_tempm1 eq 0) AND (diurnal_tempm2 eq 1)),

	/*if at the point after the transition from light to dark*/
	GROWTH_L_TO_DP1.optfile = 1;
	GROWTH_L_TO_DP1.holdfixed = 1;
	
	PUT "SOLVED USING GROWTH_L_TO_DP1"/;
	
	SOLVE GROWTH_L_TO_DP1 USING CNS;
	mid_nl_mod_stat('0','0') = GROWTH_L_TO_DP1.modelStat;
	
	IF (((mid_nl_mod_stat('0','0') ne 15) AND (mid_nl_mod_stat('0','0') ne 16) AND (mid_nl_mod_stat('0','0') ne 17)),
	
		/*try solving backup model with greater derivative tolerance*/
		tolerance = 0;
		iteration = 1;
		iteration_temp = iteration;
		dMdt_inf.lo = -Vmax * inf_const;
		dMdt_inf.up = Vmax * inf_const;
		
		WHILE (((mid_nl_mod_stat('0','0') ne 1) AND (mid_nl_mod_stat('0','0') ne 8) AND (iteration le tolerance_steps)),
		
			tolerance = tolerance_step * iteration;
			
			SOLVE G_L_TO_DP1_BACK USING MINLP MAXIMIZING dMdt_inf;
			mid_nl_mod_stat('0','0') = G_L_TO_DP1_BACK.modelStat;
			
			iteration = iteration_temp + 1;
			iteration_temp = iteration;
		
		);
		
		IF(((mid_nl_mod_stat('0','0') eq 1) OR (mid_nl_mod_stat('0','0') eq 8)),
		
			PUT "SOLVED USING G_L_TO_DP1_BACK, tolerance: ",tolerance," iterations: ",iteration/;
			
		ELSE 
		
			PUT "COULD NOT SOLVE USING GROWTH_BACK, tolerance: ",tolerance," iterations: ",iteration/;
		
		);
	
	ELSE
	
		PUT "SOLVED USING G_L_TO_DP1_BACK"/;
	
	);

ELSE

	/*otherwise solve the normal step*/
	GROWTH_NORM.optfile = 1;
	GROWTH_NORM.holdfixed = 1;

	SOLVE GROWTH_NORM USING CNS;
	mid_nl_mod_stat('0','0') = GROWTH_NORM.modelStat;	
	
	IF (((mid_nl_mod_stat('0','0') ne 15) AND (mid_nl_mod_stat('0','0') ne 16) AND (mid_nl_mod_stat('0','0') ne 17)),

		/*try solving backup model with greater derivative tolerance*/
		tolerance = 0;
		iteration = 1;
		iteration_temp = iteration;
		dMdt_inf.lo = -Vmax * inf_const;
		dMdt_inf.up = Vmax * inf_const;
		
		WHILE (((mid_nl_mod_stat('0','0') ne 1) AND (mid_nl_mod_stat('0','0') ne 8) AND (iteration le tolerance_steps)),
		
			tolerance = tolerance_step * iteration;
			
			SOLVE GROWTH_BACK USING MINLP MAXIMIZING dMdt_inf;
			mid_nl_mod_stat('0','0') = GROWTH_BACK.modelStat;
			
			iteration = iteration_temp + 1;
			iteration_temp = iteration;
		
		);
		
		IF(((mid_nl_mod_stat('0','0') eq 1) OR (mid_nl_mod_stat('0','0') eq 8)),
		
			PUT "SOLVED USING GROWTH_BACK, tolerance: ",tolerance," iterations: ",iteration/;
			
		ELSE 
		
			PUT "COULD NOT SOLVE USING GROWTH_BACK, tolerance: ",tolerance," iterations: ",iteration/;
		
		);
		
	ELSE 
	
		PUT "SOLVED USING GROWTH_NORM"/;

	);

);

*update the latest light or dark points
IF ((diurnal_temp eq 0),

	leafgrowth_dlm1 = leafgrowth_dl;
	leafgrowth_dl = leafgrowth_temp;
	
ELSE

	leafgrowth_ldm1 = leafgrowth_ld;
	leafgrowth_ld = leafgrowth_temp;

);

k_2 = (dMdt_inf.l/inf_const);

IF ((((M_plant0 + (c_3 - c_2) * h * (dMdt_inf.l/inf_const) * (1/bio_Plant_C_mass)) > 0) AND (M_plant0 > 0)), 

	RGR('0','0') = (log(M_plant0 + (c_3 - c_2) * h * (dMdt_inf.l/inf_const) * (1/bio_Plant_C_mass)) - log(M_plant0)) / ((c_3 - c_2) * h);

ELSE

	RGR('0','0') = 0;

);

PUT "dMdt: ", (dMdt_inf.l/(inf_const)):0:8," g C/h (",(100*((dMdt_inf.l/inf_const)/M_plant0)),"% growth)"/;
PUT "Relative Growth Rate (midpoint step): ",RGR('0','0'):0:8," h^-1"/;
PUT "M_plant0: ",M_plant0:0:8," g"/;
PUT "M_leaf0: ",M_leaf0:0:8," g"/;
PUT "M_root0: ",M_root0:0:8," g"/;
PUT "M_seed0: ",M_seed0:0:8," g"/;
PUT "M_stem0: ",M_stem0:0:8," g"/;
PUT "x_leaf: ",x_leaf:0:8," g"/;
PUT "x_root: ",x_root:0:8," g"/;
PUT "x_seed: ",x_seed:0:8," g"/;
PUT "x_stem: ",x_stem:0:8," g"/;
PUT "seeding: ",seeding:0:8," g"/;

IF ((diurnal_temp eq 1),

	PUT "Model status: ", WHOLEPLANT_LIGHT.modelStat," (opt file ",optfile_used,")"/;
	PUT "Solver status: ", WHOLEPLANT_LIGHT.solveStat," (opt file ",optfile_used,")"/;

ELSE

	PUT "Model status: ", WHOLEPLANT_DARK.modelStat," (opt file ",optfile_used,")"/;
	PUT "Solver status: ", WHOLEPLANT_DARK.solveStat," (opt file ",optfile_used,")"/;

);

PUT "P: ",photosynthesis_temp:0:8," g C/h (gross carbon fixation rate, carbon limit: ",v_var.lo('lR164ex'),")"/;
PUT "P: ",v_var.l('lR00024[l_cl]'):0:8," mmol C/gDW*h"/;
PUT "Light used: ",v_var.l('lR163ex')," mmol/gDW*h (minimum of: ",(v_var.lo('lR163ex'))," maximum of: ",(v_var.up('lR163ex')),")"/;
PUT "R: ",respiration_temp:0:8," g C/h (entering the TCA cycle)"/;
PUT "R: ",(v_var.l('lR00351[l_im]') + v_var.l('lR00352[l_im]') + v_var.l('rR00351[r_im]') + v_var.l('rR00352[r_im]') + v_var.l('seR00351[se_im]') + v_var.l('seR00352[se_im]') + v_var.l('stR00351[st_im]') + v_var.l('stR00352[st_im]')):0:8," mmol C/gDW*h (sum of moles entering the TCA cycle)"/;
PUT "Runge-Kutta step 2 (k_2): ", k_2:0:8," g C/h (model status ",mid_nl_mod_stat('0','0')," lower bound : ",dMdt_inf.lo," upper bound: ",dMdt_inf.up,")"/;
PUT "dvleafbio_dt: ",dvleafbio_dt.l:0:8," h^-2"/;
PUT "bio_Plant_C_mass_0: ",bio_Plant_C_mass_0:0:8," g C/gDW"/;
PUT "lbiomasssi: ",vleaf.l('lbiomasssi'):0:8," h^-1 (min: ",LBleaf('lbiomasssi')," max: ",UBleaf('lbiomasssi'),")"/;
PUT "rbiomasssi: ",vroot.l('rbiomasssi'):0:8," h^-1 (min: ",LBroot('rbiomasssi')," max: ",UBroot('rbiomasssi'),")"/;
PUT "sebiomasssi: ",vseed.l('sebiomasssi'):0:8," h^-1 (min: ",LBseed('sebiomasssi')," max: ",UBseed('sebiomasssi'),")"/;
PUT "stbiomasssi: ",vstem.l('stbiomasssi'):0:8," h^-1 (min: ",LBstem('stbiomasssi')," max: ",UBstem('stbiomasssi'),")"/;
PUT "lbiomass_wt: ",vleaf.l('lbiomass_wt'):0:8," h^-1 (min: ",LBleaf('lbiomass_wt')," max: ",UBleaf('lbiomass_wt'),")"/;
PUT "lbiomass_loss: ",vleaf.l('lbiomass_loss'):0:8," h^-1 (min: ",LBleaf('lbiomass_loss')," max: ",UBleaf('lbiomass_loss'),")"/;
PUT "leafgrowth_temp: ",leafgrowth_temp:0:8," h^-1"/;
PUT "leafgrowth_tempm1: ",leafgrowth_tempm1:0:8," h^-1"/;
PUT "leafgrowth_ld: ",leafgrowth_ld:0:8," h^-1"/;
PUT "leafgrowth_ldm1: ",leafgrowth_ldm1:0:8," h^-1"/;
PUT "leafgrowth_dl: ",leafgrowth_dl:0:8," h^-1"/;
PUT "leafgrowth_dlm1: ",leafgrowth_dlm1:0:8," h^-1"/;
PUT "lstarch_rate max: ",lstarch_rate_max:0:8/;
PUT "lstarch_rate level: ",starch_level:0:8/;
PUT "lstarch_rate min: ",lstarch_rate_min:0:8/;
PUT "percent carbon fixed to starch: ",percent_c_to_starch,"%"/;
PUT "psi: ", psi.l:0:8/;
PUT "pi: ", pi.l:0:8/;
PUT "kappa: ", kappa.l:0:8/;
PUT "xi: ", xi.l:0:8/;
PUT "mu: ", mu:0:8/;
PUT "theta: ", theta:0:8/;
PUT "lambda: ", lambda:0:8/;
PUT "zeta: ", zeta:0:8/;
PUT "rho: ", rho:0:8/;
PUT "iota: ", iota:0:8/;
PUT "dlnmu_dt: ", dlnmu_dt:0:8/;
PUT "dlntheta_dt: ", dlntheta_dt:0:8/;
PUT "dlnlambda_dt: ", dlnlambda_dt:0:8/;
PUT "ds_dt: ",ds_dt:0:8//;

/*repeat the process for the full time-step estimate*/
/*advance the time to the next step*/
n = n_temp + c_3 * h;

/*update diurnal status*/
IF ((((mod(n,24) ge sunrise('0')) AND (mod(n,24) < sunset('0'))) AND (n ge stage_0_7)),
		
	/*if will grow the next hour in the light...*/
	PUT "hours since germination: ",n:0:8/;
	PUT "LIGHT"/;
	diurnal_tempm2 = diurnal_tempm1;
	diurnal_tempm1 = diurnal_temp;
	diurnal_temp = 1;
	LBleaf('lR163ex') = -u_C00205_light * (1/x_leaf0);
	UBleaf('lR163ex') = 0;
	/*will uptake CO2*/
	LBleaf('lR164ex') = -Vmax;
	UBleaf('lR164ex') = 0;
	/*mark in output that said time was during the day*/
	UBleaf('lR00806[l_c]') = Vmax;
	LBleaf('lR00806[l_c]') = 0;
	UBleaf('lR00805[l_c]') = 0;
	LBleaf('lR00805[l_c]') = 0;
	UBleaf('lR00766[l_c]') = 0;
	LBleaf('lR00766[l_c]') = 0;
	
ELSE

	/*if will grow the next hour in the dark...*/
	PUT "hours since germination: ",n:0:8/;
	PUT "DARK"/;
	diurnal_tempm2 = diurnal_tempm1;
	diurnal_tempm1 = diurnal_temp;
	diurnal_temp = 0;
	LBleaf('lR163ex') = 0;
	UBleaf('lR163ex') = 0;
	/*will uptake CO2*/
	LBleaf('lR164ex') = 0;
	UBleaf('lR164ex') = Vmax;
	/*mark in output that said time was during the day*/
	UBleaf('lR00806[l_c]') = 0;
	LBleaf('lR00806[l_c]') = 0;
	UBleaf('lR00805[l_c]') = Vmax;
	LBleaf('lR00805[l_c]') = 0;
	UBleaf('lR00766[l_c]') = Vmax;
	LBleaf('lR00766[l_c]') = 0;
	
);
	
/*if there is still a reservoir of starch in the seed, allow starch uptake*/
IF ((n le stage_0_7),

	/*allow leaf tissue to uptake nutrients from the seed*/
	/*recall that it has to be scaled by plant mass*/
	LBleaf('lR189ex') = -(1/M_leaf0) * seed_sucrose_rate;
	LBleaf('lR190ex') = -(1/M_leaf0) * seed_AA_Ala_rate;
	LBleaf('lR191ex') = -(1/M_leaf0) * seed_AA_Asp_rate;
	LBleaf('lR192ex') = -(1/M_leaf0) * seed_AA_Thr_rate;
	LBleaf('lR193ex') = -(1/M_leaf0) * seed_AA_Ser_rate;
	LBleaf('lR194ex') = -(1/M_leaf0) * seed_AA_Glu_rate;
	LBleaf('lR195ex') = -(1/M_leaf0) * seed_AA_Gly_rate;
	LBleaf('lR196ex') = -(1/M_leaf0) * seed_AA_Val_rate;
	LBleaf('lR197ex') = -(1/M_leaf0) * seed_AA_Leu_rate;
	LBleaf('lR198ex') = -(1/M_leaf0) * seed_FA22_1_rate;
	LBleaf('lR199ex') = -(1/M_leaf0) * seed_FA20_1_rate;
	LBleaf('lR200ex') = -(1/M_leaf0) * seed_FA20_0_rate;
	LBleaf('lR201ex') = -(1/M_leaf0) * seed_FA18_3_rate;
	LBleaf('lR202ex') = -(1/M_leaf0) * seed_FA18_2_rate;
	LBleaf('lR203ex') = -(1/M_leaf0) * seed_FA18_1_rate;
	LBleaf('lR204ex') = -(1/M_leaf0) * seed_FA18_0_rate;
	LBleaf('lR205ex') = -(1/M_leaf0) * seed_FA16_0_rate;
	LBleaf('lR206ex') = -(1/M_leaf0) * seed_AA_Gln_rate;
	LBleaf('lR207ex') = -(1/M_leaf0) * seed_AA_Pro_rate;
	UBleaf('lR189ex') = 0;
	UBleaf('lR190ex') = 0;
	UBleaf('lR191ex') = 0;
	UBleaf('lR192ex') = 0;
	UBleaf('lR193ex') = 0;
	UBleaf('lR194ex') = 0;
	UBleaf('lR195ex') = 0;
	UBleaf('lR196ex') = 0;
	UBleaf('lR197ex') = 0;
	UBleaf('lR198ex') = 0;
	UBleaf('lR199ex') = 0;
	UBleaf('lR200ex') = 0;
	UBleaf('lR201ex') = 0;
	UBleaf('lR202ex') = 0;
	UBleaf('lR203ex') = 0;
	UBleaf('lR204ex') = 0;
	UBleaf('lR205ex') = 0;
	UBleaf('lR206ex') = 0;
	UBleaf('lR207ex') = 0;
	
	/*starch is insignificant*/
	LBleaf('lR151si') = 0;
	LBleaf('lR152si') = 0;

ELSE

	/*turn off the uptakes specific to seed uptakes*/
	LBleaf('lR189ex') = 0;
	LBleaf('lR190ex') = 0;
	LBleaf('lR191ex') = 0;
	LBleaf('lR192ex') = 0;
	LBleaf('lR193ex') = 0;
	LBleaf('lR194ex') = 0;
	LBleaf('lR195ex') = 0;
	LBleaf('lR196ex') = 0;
	LBleaf('lR197ex') = 0;
	LBleaf('lR198ex') = 0;
	LBleaf('lR199ex') = 0;
	LBleaf('lR200ex') = 0;
	LBleaf('lR201ex') = 0;
	LBleaf('lR202ex') = 0;
	LBleaf('lR203ex') = 0;
	LBleaf('lR204ex') = 0;
	LBleaf('lR205ex') = 0;
	LBleaf('lR206ex') = 0;
	LBleaf('lR207ex') = 0;
	UBleaf('lR189ex') = 0;
	UBleaf('lR190ex') = 0;
	UBleaf('lR191ex') = 0;
	UBleaf('lR192ex') = 0;
	UBleaf('lR193ex') = 0;
	UBleaf('lR194ex') = 0;
	UBleaf('lR195ex') = 0;
	UBleaf('lR196ex') = 0;
	UBleaf('lR197ex') = 0;
	UBleaf('lR198ex') = 0;
	UBleaf('lR199ex') = 0;
	UBleaf('lR200ex') = 0;
	UBleaf('lR201ex') = 0;
	UBleaf('lR202ex') = 0;
	UBleaf('lR203ex') = 0;
	UBleaf('lR204ex') = 0;
	UBleaf('lR205ex') = 0;
	UBleaf('lR206ex') = 0;
	UBleaf('lR207ex') = 0;

	/*otherwise use our sine wave starch storage and uptake rates*/
	lstarch_rate = lst_sin_amp * sin(lst_sin_freq * (n + lst_sin_xint));
	ststarch_rate = stst_sin_amp * sin(stst_sin_freq * (n + stst_sin_xint));
	stsuc_rate = stsuc_sin_amp * sin(stsuc_sin_freq * (n + stsuc_sin_xint));
	
	/*based on the sign of starch rate give a rate of plus or minus the lst_rate_sd input*/
	IF ((lstarch_rate > 0),

		lstarch_rate_max = lstarch_rate * (1 + lst_rate_sd);
		lstarch_rate_min = lstarch_rate * (1 - lst_rate_sd);
		UBleaf('lR151si') = lstarch_rate_max;
		LBleaf('lR151si') = 0;
		UBleaf('lR152si') = lstarch_rate_max;
		LBleaf('lR152si') = 0;

	ELSEIF (lstarch_rate eq 0),

		lstarch_rate_max = lst_sin_amp * lst_rate_sd;
		lstarch_rate_min = -lst_sin_amp * lst_rate_sd;
		UBleaf('lR151si') = lstarch_rate_max;
		LBleaf('lR151si') = lstarch_rate_min;
		UBleaf('lR152si') = lstarch_rate_max;
		LBleaf('lR152si') = lstarch_rate_min;

	ELSE

		/*lstarch_rate is less than zero*/
		lstarch_rate_max = lstarch_rate * (1 - lst_rate_sd);
		lstarch_rate_min = lstarch_rate * (1 + lst_rate_sd);
		UBleaf('lR151si') = 0;
		LBleaf('lR151si') = lstarch_rate_min;
		UBleaf('lR152si') = 0;
		LBleaf('lR152si') = lstarch_rate_min;

	);
	
	/*based on the sign of starch rate give a rate of plus or minus the lst_rate_sd input*/
	IF ((ststarch_rate > 0),

		ststarch_rate_max = ststarch_rate * (1 + stst_rate_sd);
		ststarch_rate_min = ststarch_rate * (1 - stst_rate_sd);
		UBstem('stR034si') = ststarch_rate_max;
		LBstem('stR034si') = ststarch_rate_min;

	ELSEIF (ststarch_rate eq 0),

		ststarch_rate_max = stst_sin_amp * stst_rate_sd;
		ststarch_rate_min = -stst_sin_amp * stst_rate_sd;
		UBstem('stR034si') = ststarch_rate_max;
		LBstem('stR034si') = ststarch_rate_min;

	ELSE

		/*lstarch_rate is less than zero*/
		ststarch_rate_max = ststarch_rate * (1 - stst_rate_sd);
		ststarch_rate_min = ststarch_rate * (1 + stst_rate_sd);
		UBstem('stR034si') = ststarch_rate_max;
		LBstem('stR034si') = ststarch_rate_min;

	);
	
	/*based on the sign of starch rate give a rate of plus or minus the lst_rate_sd input*/
	IF ((stsuc_rate > 0),

		stsuc_rate_max = stsuc_rate * (1 + stsuc_rate_sd);
		stsuc_rate_min = stsuc_rate * (1 - stsuc_rate_sd);
		UBstem('stR037si') = stsuc_rate_max;
		LBstem('stR037si') = stsuc_rate_min;

	ELSEIF (stsuc_rate eq 0),

		stsuc_rate_max = stsuc_sin_amp * stsuc_rate_sd;
		stsuc_rate_min = -stsuc_sin_amp * stsuc_rate_sd;
		UBstem('stR037si') = stsuc_rate_max;
		LBstem('stR037si') = stsuc_rate_min;

	ELSE

		/*lstarch_rate is less than zero*/
		stsuc_rate_max = stsuc_rate * (1 - stsuc_rate_sd);
		stsuc_rate_min = stsuc_rate * (1 + stsuc_rate_sd);
		UBstem('stR037si') = stsuc_rate_max;
		LBstem('stR037si') = stsuc_rate_min;

	);

);

/*advance seeding update paramters based on seeding*/
seeding_temp = seeding;	

/*update seeding*/
IF ((n le Flowering_Start),

	seeding = 0;
	
ELSEIF ((n ge Flowering_Start) AND (n le Seed_Loss_Start)),

	/*if just flowering*/
	seeding = Seeding_Gain * (n - Flowering_Start + 1);
	
	/*update the yeild*/
	Y_G = specs('Y_G_seeding');
	
ELSEIF ((n ge Flowering_Start) AND (n ge Seed_Loss_Start) AND (n le Flowering_End)),

	/*if flowering and losing seeds at the same time*/
	seeding = Seeding_Gain * (n - Flowering_Start + 1) - Seeding_Loss * (n - Seed_Loss_Start + 1);
	
	/*update the yeild*/
	Y_G = specs('Y_G_seeding');
	
ELSEIF ((n ge Flowering_End) AND (n ge Seed_Loss_Start) AND (n le Seed_Loss_End)),

	/*if done flowering and now losing seeds*/
	seeding = 1 - Seeding_Loss * (n - Seed_Loss_Start + 1);
	
	/*update the yeild*/
	Y_G = specs('Y_G_seeding');
	
	/*update maintenance and senescence*/
	k_m = specs('k_m_dying');
	k_m = specs('k_s_dying');
	
ELSEIF (n ge Seed_Loss_End),

	/*if done flowering and done losing seeds*/
	seeding = 0;
	
	/*update the yeild*/
	Y_G = specs('Y_G_seeding');
	
	/*update maintenance and senescence*/
	k_m = specs('k_m_dying');
	k_m = specs('k_s_dying');
	
ELSE

	/*not sure why it would get here but just in case*/
	seeding = 0;

);


IF ((seeding le 0),

	seeding = 0;

);

x_leaf0 = x_leaf;
x_root0 = x_root;
x_seed0 = x_seed;
x_stem0 = x_stem;

x_leaf = c_leaf * seeding + x_leaf0;
x_root = c_root * seeding + x_root0;
x_seed = c_seed * seeding + x_seed0;
x_stem = c_stem * seeding + x_stem0;

/*update carbon mass fractions half a step*/
bio_Plant_C_mass_0 = bio_Plant_C_mass;
bio_Plant_C_mole_0 = bio_Plant_C_mole;

bio_Plant_C_mass = x_leaf * bio_Leaf_C_mass + x_root * bio_root_C_mass + x_seed * bio_seed_C_mass + x_stem * bio_stem_C_mass;	!!gives weighted mass average of mass fraction of carbon in biomass
bio_Plant_C_mole = x_leaf * bio_leaf_C_mole + x_root * bio_root_C_mole + x_seed * bio_seed_C_mole + x_stem * bio_stem_C_mole;	!!gives weighted mole average of mole fraction of carbon in biomass

/*advance the plant and tissues masses a step*/
M_plant0 = Plant_Mass_temp + a_3_1 * k_1 * h * (1/bio_Plant_C_mass) + a_3_2 * k_2 * h * (1/bio_Plant_C_mass);
M = M_plant0 * bio_Plant_C_mass;
M_leaf0 = M_plant0 * x_leaf;
M_root0 = M_plant0 * x_root;
M_seed0 = M_plant0 * x_seed;
M_stem0 = M_plant0 * x_stem;

seeding_tempm1 = seeding_temp;
seeding_temp = seeding;
lntheta_tempm1 = lntheta_temp;
lntheta_temp = (log(theta))$(theta ne 0);
lnmu_tempm1 = lnmu_temp;
lnmu_temp = log(mu);
lnlambda_tempm1 = lnlambda_temp;
lnlambda_temp = log(lambda);

mu = (x_root * M_leaf0) / (x_leaf * M_root0);
lambda = (x_stem * M_leaf0) / (x_leaf * M_stem0);

theta = ((x_seed * M_leaf0) / (x_leaf * M_seed0))$(M_seed0 ne 0);
ds_dt = (3 * seeding - 4 * seeding_temp + seeding_tempm1) / (2 * ((c_3 - c_2) * h));

zeta = (c_root * (c_leaf * seeding + x_leaf0) - c_leaf * (c_root * seeding + x_root0)) / (power(c_leaf,2) * power(seeding,2) + 2 * c_leaf * seeding * x_leaf0 + power(x_leaf0,2));
rho = (c_seed * (c_leaf * seeding + x_leaf0) - c_leaf * (c_seed * seeding + x_seed0)) / (power(c_leaf,2) * power(seeding,2) + 2 * c_leaf * seeding * x_leaf0 + power(x_leaf0,2));
iota = (c_stem * (c_leaf * seeding + x_leaf0) - c_leaf * (c_stem * seeding + x_stem0)) / (power(c_leaf,2) * power(seeding,2) + 2 * c_leaf * seeding * x_leaf0 + power(x_leaf0,2));

/*update derivative estimates*/
dlnmu_dt = (3 * log(mu) - 4 * lnmu_temp + lnmu_tempm1) / ((c_3 - c_2) * 2 * h);
dlntheta_dt = ((3 * log(theta) - 4 * lntheta_temp + lntheta_tempm1) / (2 * ((c_3 - c_2) * h)))$(theta ne 0) + 0;
dlnlambda_dt = (3 * log(lambda) - 4 * lnlambda_temp + lnlambda_tempm1) / (2 * ((c_3 - c_2) * h));

/*unfix growth rates*/
vleaf.lo('lbiomasssi') = -Vmax;
vleaf.up('lbiomasssi') = Vmax;
vroot.lo('rbiomasssi') = -Vmax;
vroot.up('rbiomasssi') = Vmax;
vseed.lo('sebiomasssi') = -Vmax;
vseed.up('sebiomasssi') = Vmax;
vstem.lo('stbiomasssi') = -Vmax;
vstem.up('stbiomasssi') = Vmax;

/*turn off seed reactions if there is no seed mass or seed growth*/
IF (((M_seed0 eq 0) AND (seeding eq 0)),

	/*while no seed mass tissue and no growth of seed tissue*/
	LBseed(jseed) = 0;
	UBseed(jseed) = 0;
	
/*turn off seed reactions if seed biomass is to be lost*/
/*but allow biomass loss and loss associated reactions */
ELSEIF ((n ge Seed_Loss_Start) AND (n ge Flowering_End) AND (n le Seed_Loss_End)),

	/*while seed mass is being lost and no new seed mass is produced*/
	LBseed(jseed) = 0;
	UBseed(jseed) = 0;

	/*allow biomass to go negative*/
	LBseed('sebiomass_ws') = -Vmax;
	UBseed('sebiomass_ws') = 0;

	/*allow positive loss of biomass*/
	LBseed('sebio_loss_ws') = 0;
	UBseed('sebio_loss_ws') = Vmax;

	/*allow loss of biomass*/
	LBseed('sebiomasssi') = -Vmax;
	UBseed('sebiomasssi') = 0;
	
ELSEIF ((M_seed0 ne 0) AND (seeding eq 0)),

	/*while seed mass is being lost and no new seed mass is produced*/
	LBseed(jseed) = 0;
	UBseed(jseed) = 0;

	/*allow biomass to go negative*/
	LBseed('sebiomass_ws') = -Vmax;
	UBseed('sebiomass_ws') = 0;

	/*allow positive loss of biomass*/
	LBseed('sebio_loss_ws') = 0;
	UBseed('sebio_loss_ws') = Vmax;

	/*allow loss of biomass*/
	LBseed('sebiomasssi') = -Vmax;
	UBseed('sebiomasssi') = 0;

ELSE

	/*allow flux for seed reactions since seeds being produced*/
	/*allow flux only in forward direction for forward reactions*/
	UBseed(jseed)$(rxntype_seed(jseed) = 1) = Vmax;
	LBseed(jseed)$(rxntype_seed(jseed) = 1) = 0;

	/*allow flux only in reverse direction for backwards reactions*/
	UBseed(jseed)$(rxntype_seed(jseed) = -1) = 0;
	LBseed(jseed)$(rxntype_seed(jseed) = -1) = -Vmax;

	/*allow flux in both directions for reversible reactions*/
	UBseed(jseed)$(rxntype_seed(jseed) = 0) = Vmax;
	LBseed(jseed)$(rxntype_seed(jseed) = 0) = -Vmax;

	/*turn off regulated reactions*/
	UBseed(jseed)$regseed(jseed) = 0;
	LBseed(jseed)$regseed(jseed) = 0;

);

/*apply updated bounds*/
vleaf.lo(jleaf)=LBleaf(jleaf);
vleaf.up(jleaf)=UBleaf(jleaf);

vroot.lo(jroot)=LBroot(jroot);
vroot.up(jroot)=UBroot(jroot);

vseed.lo(jseed)=LBseed(jseed);
vseed.up(jseed)=UBseed(jseed);

vstem.lo(jstem)=LBstem(jstem);
vstem.up(jstem)=UBstem(jstem);

v_var.up(jleaf) = UBleaf(jleaf);
v_var.up(jroot) = UBroot(jroot);
v_var.up(jseed) = UBseed(jseed);
v_var.up(jstem) = UBstem(jstem);
v_var.lo(jleaf) = LBleaf(jleaf);
v_var.lo(jroot) = LBroot(jroot);
v_var.lo(jseed) = LBseed(jseed);
v_var.lo(jstem) = LBstem(jstem);

leafgrowth_tempm1 = leafgrowth_temp;
leafgrowth_temp = vleaf.l('lbiomasssi');

/*calcuate growth rate at this half-step forward*/
/*start by calculating new values for growth rates*/
IF ((diurnal_temp eq 1),

	WHOLEPLANT_LIGHT.holdfixed = 1;
	WHOLEPLANT_LIGHT.optfile = 1;
	optfile_used = 1;
	SOLVE WHOLEPLANT_LIGHT USING LP MAXIMIZING plant_objective;
	last_lin_mod_stat('0','0') = WHOLEPLANT_LIGHT.modelStat;
	
	/* if the solution comes out as infeasible try solving this again */
	/* but with looser feasibility restrictions */
	IF(((WHOLEPLANT_LIGHT.modelStat eq 4) OR (WHOLEPLANT_LIGHT.modelStat eq 12) OR (WHOLEPLANT_LIGHT.modelStat eq 13) OR (WHOLEPLANT_LIGHT.modelStat eq 14) OR (WHOLEPLANT_LIGHT.modelStat eq 18) OR (WHOLEPLANT_LIGHT.modelStat eq 19)),
	
		WHOLEPLANT_LIGHT.holdfixed = 1;
		WHOLEPLANT_LIGHT.optfile = 2;
		optfile_used = 2;
		SOLVE WHOLEPLANT_LIGHT USING LP MAXIMIZING plant_objective;
		last_lin_mod_stat('0','0') = WHOLEPLANT_LIGHT.modelStat;
	
	);
	
	/* if the solution comes out as infeasible try solving this again */
	/* but with looser feasibility restrictions */
	IF(((WHOLEPLANT_LIGHT.modelStat eq 4) OR (WHOLEPLANT_LIGHT.modelStat eq 12) OR (WHOLEPLANT_LIGHT.modelStat eq 13) OR (WHOLEPLANT_LIGHT.modelStat eq 14) OR (WHOLEPLANT_LIGHT.modelStat eq 18) OR (WHOLEPLANT_LIGHT.modelStat eq 19)),
	
		WHOLEPLANT_LIGHT.holdfixed = 1;
		WHOLEPLANT_LIGHT.optfile = 3;
		optfile_used = 3;
		SOLVE WHOLEPLANT_LIGHT USING LP MAXIMIZING plant_objective;
		last_lin_mod_stat('0','0') = WHOLEPLANT_LIGHT.modelStat;
	
	);
	
ELSE

	WHOLEPLANT_DARK.holdfixed = 1;
	WHOLEPLANT_DARK.optfile = 1;
	optfile_used = 1;
	SOLVE WHOLEPLANT_DARK USING LP MAXIMIZING plant_objective;
	last_lin_mod_stat('0','0') = WHOLEPLANT_DARK.modelStat;
	
	/* if the solution comes out as infeasible try solving this again */
	/* but with looser feasibility restrictions */
	IF((WHOLEPLANT_DARK.modelStat eq 4),
	
		WHOLEPLANT_DARK.holdfixed = 1;
		WHOLEPLANT_DARK.optfile = 2;
		optfile_used = 2;
		SOLVE WHOLEPLANT_DARK USING LP MAXIMIZING plant_objective;
		last_lin_mod_stat('0','0') = WHOLEPLANT_DARK.modelStat;
	
	);
	
	/* if the solution comes out as infeasible try solving this again */
	/* but with looser feasibility restrictions */
	IF((WHOLEPLANT_DARK.modelStat eq 4),
	
		WHOLEPLANT_DARK.holdfixed = 1;
		WHOLEPLANT_DARK.optfile = 3;
		optfile_used = 3;
		SOLVE WHOLEPLANT_DARK USING LP MAXIMIZING plant_objective;
		last_lin_mod_stat('0','0') = WHOLEPLANT_DARK.modelStat;
	
	);

);

/*fix the plant leaf mass at this new optimal value*/
vleaf.fx('lbiomasssi') = vleaf.l('lbiomasssi');
vroot.fx('rbiomasssi') = vroot.l('rbiomasssi');
vseed.fx('sebiomasssi') = vseed.l('sebiomasssi');
vstem.fx('stbiomasssi') = vstem.l('stbiomasssi');

starch_level = (vleaf.l('lR151si') + vleaf.l('lR152si'));

IF ((photosynthesis_temp ne 0),

	c_to_starch_temp = c_to_starch + 12 * starch_level * h * M_leaf0;
	c_to_starch = c_to_starch_temp;
	
	c_fixed_temp = c_fixed + 1 * v_var.l('lR00024[l_cl]') * h * M_leaf0;
	c_fixed = c_fixed_temp;
	
	percent_c_to_starch = (c_to_starch / c_fixed) * 100;

ELSE

	percent_c_to_starch = 0;

);

/*set bounds on dMdt by using leaf growth ensure they are the same sign*/
IF (((v_var.l('lbiomasssi') > 0) AND (v_var.l('rbiomasssi') > 0) AND (v_var.l('sebiomasssi') ge 0) AND (v_var.l('stbiomasssi') > 0) AND (ds_dt ge 0)),

	dMdt_inf.lo = 0;
	dMdt_inf.up = inf_const * Vmax;

ELSEIF ((v_var.l('lbiomasssi') eq 0) AND (v_var.l('rbiomasssi') eq 0) AND (v_var.l('sebiomasssi') eq 0) AND (v_var.l('stbiomasssi') eq 0) AND (ds_dt ge 0)),

	dMdt_inf.lo = -Vmax * inf_const;
	dMdt_inf.up = Vmax * inf_const;

ELSEIF ((v_var.l('lbiomasssi') < 0) AND (v_var.l('rbiomasssi') < 0) AND (v_var.l('sebiomasssi') le 0) AND (v_var.l('stbiomasssi') < 0) AND (ds_dt ge 0)),

	dMdt_inf.lo = -inf_const * Vmax;
	dMdt_inf.up = 0
	
ELSEIF ((v_var.l('lbiomasssi') < 0) AND (v_var.l('rbiomasssi') < 0) AND (v_var.l('sebiomasssi') > 0) AND (v_var.l('stbiomasssi') < 0) AND (ds_dt ge 0)),

	dMdt_inf.lo = -inf_const * Vmax;
	dMdt_inf.up = inf_const * Vmax;

ELSEIF (ds_dt < 0),

	dMdt_inf.lo = -inf_const * Vmax;
	dMdt_inf.up = inf_const * Vmax;
	
ELSE

	dMdt_inf.lo = -inf_const * Vmax;
	dMdt_inf.up = inf_const * Vmax;

);

/*now calculate dMdt should be a single available solution*/
IF (((diurnal_temp eq 1) AND (diurnal_tempm1 eq 0) AND (diurnal_tempm2 eq 0)),

	/*if at transition from dark to light*/
	GROWTH_D_TO_L.optfile = 1;
	GROWTH_D_TO_L.holdfixed = 1;
	
	PUT "SOLVED USING GROWTH_D_TO_L"/;
	
	SOLVE GROWTH_D_TO_L USING CNS;
	last_nl_mod_stat('0','0') = GROWTH_D_TO_L.modelStat;
	
	IF (((last_nl_mod_stat('0','0') ne 15) AND (last_nl_mod_stat('0','0') ne 16) AND (last_nl_mod_stat('0','0') ne 17)),
	
		/*try solving backup model with greater derivative tolerance*/
		tolerance = 0;
		iteration = 1;
		iteration_temp = iteration;
		dMdt_inf.lo = -Vmax * inf_const;
		dMdt_inf.up = Vmax * inf_const;
		
		WHILE (((last_nl_mod_stat('0','0') ne 1) AND (last_nl_mod_stat('0','0') ne 8) AND (iteration le tolerance_steps)),
		
			tolerance = tolerance_step * iteration;
			
			SOLVE G_D_TO_L_BACK USING MINLP MAXIMIZING dMdt_inf;
			last_nl_mod_stat('0','0') = G_D_TO_L_BACK.modelStat;
			
			iteration = iteration_temp + 1;
			iteration_temp = iteration;
		
		);
		
		IF(((last_nl_mod_stat('0','0') eq 1) OR (last_nl_mod_stat('0','0') eq 8)),
		
			PUT "SOLVED USING G_D_TO_L_BACK, tolerance: ",tolerance," iterations: ",iteration/;
			
		ELSE 
		
			PUT "COULD NOT SOLVE USING G_D_TO_L_BACK, tolerance: ",tolerance," iterations: ",iteration/;
		
		);
	
	ELSE
	
		PUT "SOLVED USING GROWTH_D_TO_L"/;
	
	);	

ELSEIF ((diurnal_temp eq 1) AND (diurnal_tempm1 eq 1) AND (diurnal_tempm2 eq 0)),

	/*if at the point after the transition from dark to light*/
	GROWTH_D_TO_LP1.optfile =1;
	GROWTH_D_TO_LP1.holdfixed = 1;
	
	PUT "SOLVED USING GROWTH_D_TO_LP1"/;

	SOLVE GROWTH_D_TO_LP1 USING CNS;
	last_nl_mod_stat('0','0') = GROWTH_D_TO_LP1.modelStat;
	
	IF (((last_nl_mod_stat('0','0') ne 15) AND (last_nl_mod_stat('0','0') ne 16) AND (last_nl_mod_stat('0','0') ne 17)),
	
		/*try solving backup model with greater derivative tolerance*/
		tolerance = 0;
		iteration = 1;
		iteration_temp = iteration;
		dMdt_inf.lo = -Vmax * inf_const;
		dMdt_inf.up = Vmax * inf_const;
		
		WHILE (((last_nl_mod_stat('0','0') ne 1) AND (last_nl_mod_stat('0','0') ne 8) AND (iteration le tolerance_steps)),
		
			tolerance = tolerance_step * iteration;
			
			SOLVE G_D_TO_LP1_BACK USING MINLP MAXIMIZING dMdt_inf;
			last_nl_mod_stat('0','0') = G_D_TO_LP1_BACK.modelStat;
			
			iteration = iteration_temp + 1;
			iteration_temp = iteration;
		
		);
		
		IF (((last_nl_mod_stat('0','0') eq 1) OR (last_nl_mod_stat('0','0') eq 8)),
		
			PUT "SOLVED USING G_D_TO_LP1_BACK, tolerance: ",tolerance," iterations: ",iteration/;
			
		ELSE 
		
			PUT "COULD NOT SOLVE USING G_D_TO_LP1_BACK, tolerance: ",tolerance," iterations: ",iteration/;
		
		);
	
	ELSE
	
		PUT "SOLVED USING GROWTH_D_TO_LP1"/;
	
	);
	
ELSEIF ((diurnal_temp eq 0) AND (diurnal_tempm1 eq 1) AND (diurnal_tempm2 eq 1)),

	/*if at transition from light to dark*/
	/*if at the point after the transition from light to dark*/
	GROWTH_L_TO_D.optfile = 1;
	GROWTH_L_TO_D.holdfixed = 1;
	
	SOLVE GROWTH_L_TO_D USING CNS;
	last_nl_mod_stat('0','0') = GROWTH_L_TO_D.modelStat;
	
	IF (((last_nl_mod_stat('0','0') ne 15) AND (last_nl_mod_stat('0','0') ne 16) AND (last_nl_mod_stat('0','0') ne 17)),
	
		/*try solving backup model with greater derivative tolerance*/
		tolerance = 0;
		iteration = 1;
		iteration_temp = iteration;
		dMdt_inf.lo = -Vmax * inf_const;
		dMdt_inf.up = Vmax * inf_const;
		
		WHILE (((last_nl_mod_stat('0','0') ne 1) AND (last_nl_mod_stat('0','0') ne 8) AND (iteration le tolerance_steps)),
		
			tolerance = tolerance_step * iteration;
			
			SOLVE G_L_TO_D_BACK USING MINLP MAXIMIZING dMdt_inf;
			last_nl_mod_stat('0','0') = G_L_TO_D_BACK.modelStat;
			
			iteration = iteration_temp + 1;
			iteration_temp = iteration;
		
		);
		
		IF(((last_nl_mod_stat('0','0') eq 1) OR (last_nl_mod_stat('0','0') eq 8)),
		
			PUT "SOLVED USING G_L_TO_D_BACK, tolerance: ",tolerance," iterations: ",iteration/;
			
		ELSE 
		
			PUT "COULD NOT SOLVE USING G_L_TO_D_BACK, tolerance: ",tolerance," iterations: ",iteration/;
		
		);
	
	ELSE
	
		PUT "SOLVED USING GROWTH_L_TO_D"/;
	
	);	

ELSEIF ((diurnal_temp eq 0) AND (diurnal_tempm1 eq 0) AND (diurnal_tempm2 eq 1)),

	/*if at the point after the transition from light to dark*/
	GROWTH_L_TO_DP1.optfile = 1;
	GROWTH_L_TO_DP1.holdfixed = 1;
	
	PUT "SOLVED USING GROWTH_L_TO_DP1"/;
	
	SOLVE GROWTH_L_TO_DP1 USING CNS;
	last_nl_mod_stat('0','0') = GROWTH_L_TO_DP1.modelStat;
	
	IF (((last_nl_mod_stat('0','0') ne 15) AND (last_nl_mod_stat('0','0') ne 16) AND (last_nl_mod_stat('0','0') ne 17)),
	
		/*try solving backup model with greater derivative tolerance*/
		tolerance = 0;
		iteration = 1;
		iteration_temp = iteration;
		dMdt_inf.lo = -Vmax * inf_const;
		dMdt_inf.up = Vmax * inf_const;
		
		WHILE (((last_nl_mod_stat('0','0') ne 1) AND (last_nl_mod_stat('0','0') ne 8) AND (iteration le tolerance_steps)),
		
			tolerance = tolerance_step * iteration;
			
			SOLVE G_L_TO_DP1_BACK USING MINLP MAXIMIZING dMdt_inf;
			last_nl_mod_stat('0','0') = G_L_TO_DP1_BACK.modelStat;
			
			iteration = iteration_temp + 1;
			iteration_temp = iteration;
		
		);
		
		IF(((last_nl_mod_stat('0','0') eq 1) OR (last_nl_mod_stat('0','0') eq 8)),
		
			PUT "SOLVED USING G_L_TO_DP1_BACK, tolerance: ",tolerance," iterations: ",iteration/;
			
		ELSE 
		
			PUT "COULD NOT SOLVE USING G_L_TO_DP1_BACK, tolerance: ",tolerance," iterations: ",iteration/;
		
		);
	
	ELSE
	
		PUT "SOLVED USING GROWTH_L_TO_DP1"/;
	
	);

ELSE

	/*otherwise solve the normal step*/
	GROWTH_NORM.optfile = 1;
	GROWTH_NORM.holdfixed = 1;

	SOLVE GROWTH_NORM USING CNS;
	last_nl_mod_stat('0','0') = GROWTH_NORM.modelStat;	
	
	IF (((last_nl_mod_stat('0','0') ne 15) AND (last_nl_mod_stat('0','0') ne 16) AND (last_nl_mod_stat('0','0') ne 17)),

		/*try solving backup model with greater derivative tolerance*/
		tolerance = 0;
		iteration = 1;
		iteration_temp = iteration;
		dMdt_inf.lo = -Vmax * inf_const;
		dMdt_inf.up = Vmax * inf_const;
		
		WHILE (((last_nl_mod_stat('0','0') ne 1) AND (last_nl_mod_stat('0','0') ne 8) AND (iteration le tolerance_steps)),
		
			tolerance = tolerance_step * iteration;
			
			SOLVE GROWTH_BACK USING MINLP MAXIMIZING dMdt_inf;
			last_nl_mod_stat(day,timePoint) = GROWTH_BACK.modelStat;
			
			iteration = iteration_temp + 1;
			iteration_temp = iteration;
		
		);
		
		IF(((last_nl_mod_stat('0','0') eq 1) OR (last_nl_mod_stat('0','0') eq 8)),
		
			PUT "SOLVED USING GROWTH_BACK, tolerance: ",tolerance," iterations: ",iteration/;
			
		ELSE 
		
			PUT "COULD NOT SOLVE USING GROWTH_BACK, tolerance: ",tolerance," iterations: ",iteration/;
		
		);
		
	ELSE 
	
		PUT "SOLVED USING GROWTH_NORM"/;

	);

);

*update the latest light or dark points
IF ((diurnal_temp eq 0),

	leafgrowth_dlm1 = leafgrowth_dl;
	leafgrowth_dl = leafgrowth_temp;
	
ELSE

	leafgrowth_ldm1 = leafgrowth_ld;
	leafgrowth_ld = leafgrowth_temp;

);

k_3 = (dMdt_inf.l/inf_const);

IF ((((M_plant0 + (c_3 - c_2) * h * (dMdt_inf.l/inf_const) * (1/bio_Plant_C_mass)) > 0) AND (M_plant0 > 0)), 

	RGR('0','0') = (log(M_plant0 + (c_3 - c_2) * h * (dMdt_inf.l/inf_const) * (1/bio_Plant_C_mass)) - log(M_plant0)) / ((c_3 - c_2) * h);

ELSE

	RGR('0','0') = 0;

);

PUT "dMdt: ", (dMdt_inf.l/(inf_const)):0:8," g C/h (",(100*((dMdt_inf.l/inf_const)/M_plant0)),"% growth)"/;
PUT "Relative Growth Rate (full step projection): ",RGR('0','0'):0:8," h^-1"/;
PUT "M_plant0: ",M_plant0:0:8," g"/;
PUT "M_leaf0: ",M_leaf0:0:8," g"/;
PUT "M_root0: ",M_root0:0:8," g"/;
PUT "M_seed0: ",M_seed0:0:8," g"/;
PUT "M_stem0: ",M_stem0:0:8," g"/;
PUT "x_leaf: ",x_leaf:0:8," g"/;
PUT "x_root: ",x_root:0:8," g"/;
PUT "x_seed: ",x_seed:0:8," g"/;
PUT "x_stem: ",x_stem:0:8," g"/;
PUT "seeding: ",seeding:0:8," g"/;

IF ((diurnal_temp eq 1),

	PUT "Model status: ", WHOLEPLANT_LIGHT.modelStat," (opt file ",optfile_used,")"/;
	PUT "Solver status: ", WHOLEPLANT_LIGHT.solveStat," (opt file ",optfile_used,")"/;

ELSE

	PUT "Model status: ", WHOLEPLANT_DARK.modelStat," (opt file ",optfile_used,")"/;
	PUT "Solver status: ", WHOLEPLANT_DARK.solveStat," (opt file ",optfile_used,")"/;

);

PUT "P: ",photosynthesis_temp:0:8," g C/h (gross carbon fixation rate, carbon limit: ",v_var.lo('lR164ex'),")"/;
PUT "P: ",v_var.l('lR00024[l_cl]'):0:8," mmol C/gDW*h"/;
PUT "Light used: ",v_var.l('lR163ex')," mmol/gDW*h (minimum of: ",(v_var.lo('lR163ex'))," maximum of: ",(v_var.up('lR163ex')),")"/;
PUT "R: ",respiration_temp:0:8," g C/h (entering the TCA cycle)"/;
PUT "R: ",(v_var.l('lR00351[l_im]') + v_var.l('lR00352[l_im]') + v_var.l('rR00351[r_im]') + v_var.l('rR00352[r_im]') + v_var.l('seR00351[se_im]') + v_var.l('seR00352[se_im]') + v_var.l('stR00351[st_im]') + v_var.l('stR00352[st_im]')):0:8," mmol C/gDW*h (sum of moles entering the TCA cycle)"/;
PUT "Runge-Kutta step 3 (k_3): ", k_3:0:8," g C/h (model status ",last_nl_mod_stat('0','0')," lower bound : ",dMdt_inf.lo," upper bound: ",dMdt_inf.up,")"/;
PUT "dvleafbio_dt: ",dvleafbio_dt.l:0:8," h^-2"/;
PUT "bio_Plant_C_mass_0: ",bio_Plant_C_mass_0:0:8," g C/gDW"/;
PUT "lbiomasssi: ",vleaf.l('lbiomasssi'):0:8," h^-1 (min: ",LBleaf('lbiomasssi')," max: ",UBleaf('lbiomasssi'),")"/;
PUT "v(day,timePoint,'lbiomasssi'): ",v('0','0','lbiomasssi'):0:8," h^-1 (min: ",LBleaf('lbiomasssi')," max: ",UBleaf('lbiomasssi'),")"/;
PUT "v_var('lbiomasssi'): ",v_var.l('lbiomasssi'):0:8," h^-1 (min: ",LBleaf('lbiomasssi')," max: ",UBleaf('lbiomasssi'),")"/;
PUT "rbiomasssi: ",vroot.l('rbiomasssi'):0:8," h^-1 (min: ",LBroot('rbiomasssi')," max: ",UBroot('rbiomasssi'),")"/;
PUT "v(day,timePoint,'rbiomasssi'): ",v('0','0','rbiomasssi'):0:8," h^-1 (min: ",LBroot('rbiomasssi')," max: ",UBroot('rbiomasssi'),")"/;
PUT "v_var('rbiomasssi'): ",v_var.l('rbiomasssi'):0:8," h^-1 (min: ",LBroot('rbiomasssi')," max: ",UBroot('rbiomasssi'),")"/;
PUT "sebiomasssi: ",vseed.l('sebiomasssi'):0:8," h^-1 (min: ",LBseed('sebiomasssi')," max: ",UBseed('sebiomasssi'),")"/;
PUT "v(day,timePoint,'sebiomasssi'): ",v('0','0','sebiomasssi'):0:8," h^-1 (min: ",LBseed('sebiomasssi')," max: ",UBseed('sebiomasssi'),")"/;
PUT "v_var('sebiomasssi'): ",v_var.l('sebiomasssi'):0:8," h^-1 (min: ",LBseed('sebiomasssi')," max: ",UBseed('sebiomasssi'),")"/;
PUT "stbiomasssi: ",vstem.l('stbiomasssi'):0:8," h^-1 (min: ",LBstem('stbiomasssi')," max: ",UBstem('stbiomasssi'),")"/;
PUT "v(day,timePoint,'stbiomasssi'): ",v('0','0','stbiomasssi'):0:8," h^-1 (min: ",LBstem('stbiomasssi')," max: ",UBstem('stbiomasssi'),")"/;
PUT "v_var('stbiomasssi'): ",v_var.l('stbiomasssi'):0:8," h^-1 (min: ",LBstem('stbiomasssi')," max: ",UBstem('stbiomasssi'),")"/;
PUT "lbiomass_wt: ",vleaf.l('lbiomass_wt'):0:8," h^-1 (min: ",LBleaf('lbiomass_wt')," max: ",UBleaf('lbiomass_wt'),")"/;
PUT "lbiomass_loss: ",vleaf.l('lbiomass_loss'):0:8," h^-1 (min: ",LBleaf('lbiomass_loss')," max: ",UBleaf('lbiomass_loss'),")"/;
PUT "leafgrowth_temp: ",leafgrowth_temp:0:8," h^-1"/;
PUT "leafgrowth_tempm1: ",leafgrowth_tempm1:0:8," h^-1"/;
PUT "leafgrowth_ld: ",leafgrowth_ld:0:8," h^-1"/;
PUT "leafgrowth_ldm1: ",leafgrowth_ldm1:0:8," h^-1"/;
PUT "leafgrowth_dl: ",leafgrowth_dl:0:8," h^-1"/;
PUT "leafgrowth_dlm1: ",leafgrowth_dlm1:0:8," h^-1"/;
PUT "lstarch_rate max: ",lstarch_rate_max:0:8/;
PUT "lstarch_rate level: ",starch_level:0:8/;
PUT "lstarch_rate min: ",lstarch_rate_min:0:8/;
PUT "percent carbon fixed to starch: ",percent_c_to_starch,"%"/;
PUT "psi: ", psi.l:0:8/;
PUT "pi: ", pi.l:0:8/;
PUT "kappa: ", kappa.l:0:8/;
PUT "xi: ", xi.l:0:8/;
PUT "mu: ", mu:0:8/;
PUT "theta: ", theta:0:8/;
PUT "lambda: ", lambda:0:8/;
PUT "zeta: ", zeta:0:8/;
PUT "rho: ", rho:0:8/;
PUT "iota: ", iota:0:8/;
PUT "dlnmu_dt: ", dlnmu_dt:0:8/;
PUT "dlntheta_dt: ", dlntheta_dt:0:8/;
PUT "dlnlambda_dt: ", dlnlambda_dt:0:8/;
PUT "ds_dt: ",ds_dt:0:8//;

/*restore parameters to the values they should be for this step*/
n = n_temp;
dMdt_rk = h * (b_1 * k_1 + b_2 * k_2 + b_3 * k_3);

timeResults('0','0','dMdt') = dMdt_rk * (1/bio_Plant_C_mass);

PUT "Runge-Kutta total step: ", dMdt_rk:0:8," g C plant growth"/;
PUT "Runge-Kutta total step: ", (dMdt_rk * (1/bio_Plant_C_mass)):0:8," g plant growth (",(100*dMdt_rk/M_plant0),"% growth)"/;

IF ((((M_plant0 + h * dMdt_rk * (1/bio_Plant_C_mass)) > 0) AND (timeResults('0','0','mass') > 0)), 

	RGR('0','0') = (log(M_plant0 + h * dMdt_rk * (1/bio_Plant_C_mass)) - log(timeResults('0','0','mass'))) / (h);

ELSE

	RGR('0','0') = 0;

);

PUT "relative growth rate since last time point: ", (RGR('0','0')*24)," day^-1"/;
cum_RGR = RGR('0','0') * 24;

PUT "cumulative relative growth rate: ", cum_RGR," day^-1"/;
PUT "target range: 2.1E-1 to 2.5E-1 day^-1 (cumulative through day 31)";

/*unfix growth rates*/
vleaf.lo('lbiomasssi') = -Vmax;
vleaf.up('lbiomasssi') = Vmax;
vroot.lo('rbiomasssi') = -Vmax;
vroot.up('rbiomasssi') = Vmax;
vseed.lo('sebiomasssi') = -Vmax;
vseed.up('sebiomasssi') = Vmax;
vstem.lo('stbiomasssi') = -Vmax;
vstem.up('stbiomasssi') = Vmax;

PUTCLOSE;

IF (((last_nl_mod_stat('0','0') ne 15) AND (last_nl_mod_stat('0','0') ne 16) AND (last_nl_mod_stat('0','0') ne 17)),

	/*abort "model did not return a solution";*/

);

*********************** perform FVA on the solution **********************************
*To record the optimal values need to perform FVA afterwards
*fix the growth rates for FVA

*reset the bounds to that at the first timepoint
v_var.lo(j) = LB('0','0',j);
v_var.up(j) = UB('0','0',j);

*write FVA output
FILE FVAOUTMIN /FVA_min_g_g_g_g_FVA.csv/;
PUT FVAOUTMIN;
FVAOUTMIN.pc=5;
FVAOUTMIN.pw=32767;
FVAOUTMIN.nr=2;

PUT "day","time","time since germination";

LOOP(j1,

	PUT j1.tl;

);

PUT /;


*check to see if n equals any of the target points for which FVA/CVA will be performed
IF(((first_time eq 70) OR (first_time eq 408) OR (first_time eq 576) OR (first_time eq 590) OR (first_time eq 800) OR (first_time eq 810) OR (first_time eq 1156) OR (first_time eq 1200) OR (first_time eq 1220)),

	PUT "0","0",n;

	LOOP(j1,

		PUT min_rate('0','0',j1);

	);

	PUT /;
	
);

PUTCLOSE;

FILE FVAOUTMAX /FVA_max_g_g_g_g_FVA.csv/;
PUT FVAOUTMAX;
FVAOUTMAX.pc=5;
FVAOUTMAX.pw=32767;
FVAOUTMAX.nr=2;

PUT "day","time","time since germination";

LOOP(j1,

	PUT j1.tl;

);

PUT /;

*check to see if n equals any of the target points for which FVA/CVA will be performed
IF(((first_time eq 70) OR (first_time eq 408) OR (first_time eq 576) OR (first_time eq 590) OR (first_time eq 800) OR (first_time eq 810) OR (first_time eq 1156) OR (first_time eq 1200) OR (first_time eq 1220)),

	PUT "0","0",n;

	LOOP(j1,

		PUT max_rate('0','0',j1);

	);

	PUT /;
	
);

PUTCLOSE;

FILE FVAOUTLB /FVA_LB_g_g_g_g_FVA.csv/;
PUT FVAOUTLB;
FVAOUTLB.pc=5;
FVAOUTLB.pw=32767;
FVAOUTLB.nr=2;
	
PUT "day","time","time since germination";

LOOP(j1,

	PUT j1.tl;

);

PUT /;

FILE FVAOUTUB /FVA_UB_g_g_g_g_FVA.csv/;
PUT FVAOUTUB;
FVAOUTUB.pc=5;
FVAOUTUB.pw=32767;
FVAOUTUB.nr=2;

PUT "day","time","time since germination";

LOOP(j1,

	PUT j1.tl;

);

PUT /;

*write FVA output
IF(((first_time eq 70) OR (first_time eq 408) OR (first_time eq 576) OR (first_time eq 590) OR (first_time eq 800) OR (first_time eq 810) OR (first_time eq 1156) OR (first_time eq 1200) OR (first_time eq 1220)),
	
	PUT "0","0",n;

	LOOP(j1,

		PUT LB('0','0',j1);

	);

	PUT /;

	PUTCLOSE;

	PUT "0","0",n;

	LOOP(j1,

		PUT UB('0','0',j1);

	);

	PUT /;

	PUTCLOSE;
	
);

*print FBA-based optimal flux results
*prints the rate of each reaction at a specified date and timepoint
FILE FBAOUT /Flux_opt_g_g_g_g_FVA.csv/;
PUT FBAOUT;
FBAOUT.pc=5;
FBAOUT.pw=32767;
FBAOUT.nr=2;

PUT "day,time,time point,rxns";

LOOP(j1,

	PUT j1.tl;

);

PUT /;

*check to see if n equals any of the target points for which FVA/CVA will be performed
IF(((first_time eq 70) OR (first_time eq 408) OR (first_time eq 576) OR (first_time eq 590) OR (first_time eq 800) OR (first_time eq 810) OR (first_time eq 1156) OR (first_time eq 1200) OR (first_time eq 1220)),

	PUT "0","0",n;

	LOOP(j1,

		PUT v('0','0',j1);

	);

	PUT /;
	
);

PUTCLOSE;

*write FVA output
FILE CVAOUTMIN /CVA_min_g_g_g_g_FVA.csv/;
PUT CVAOUTMIN;
CVAOUTMIN.pc=5;
CVAOUTMIN.pw=32767;
CVAOUTMIN.nr=2;

PUT "day","time","time since germination";

LOOP(i1,

	PUT i1.tl;

);

PUT /;

*check to see if n equals any of the target points for which FVA/CVA will be performed
IF(((first_time eq 70) OR (first_time eq 408) OR (first_time eq 576) OR (first_time eq 590) OR (first_time eq 800) OR (first_time eq 810) OR (first_time eq 1156) OR (first_time eq 1200) OR (first_time eq 1220)),

	PUT "0","0",n;

	LOOP(i1,

		PUT min_conc('0','0',i1);

	);

	PUT /;

);

PUTCLOSE;

FILE CVAOUTMAX /CVA_max_g_g_g_g_FVA.csv/;
PUT CVAOUTMAX;
CVAOUTMAX.pc=5;
CVAOUTMAX.pw=32767;
CVAOUTMAX.nr=2;

PUT "day","time","time since germination";

LOOP(i1,

	PUT i1.tl;

);

PUT /;

*check to see if n equals any of the target points for which FVA/CVA will be performed
IF(((first_time eq 70) OR (first_time eq 408) OR (first_time eq 576) OR (first_time eq 590) OR (first_time eq 800) OR (first_time eq 810) OR (first_time eq 1156) OR (first_time eq 1200) OR (first_time eq 1220)),

	PUT "0","0",n;

	LOOP(i1,

		PUT max_conc('0','0',i1);

	);

	PUT /;

);

PUTCLOSE;

*print CBA-based optimal flux results
*prints the rate of each reaction at a specified date and timepoint
FILE CBAOUT /Conc_opt_g_g_g_g_FVA.csv/;
PUT CBAOUT;
CBAOUT.pc=5;
CBAOUT.pw=32767;
CBAOUT.nr=2;

PUT "day,time,time point";

LOOP(i1,

	PUT i1.tl;

);

PUT /;

PUT "0","0",n;

LOOP(i1,

	PUT c('0','0',i1);

);

PUT /;

PUTCLOSE;

*write output for results
FILE SUMOUT /path780_summary_g_g_g_g_FVA.csv/;
PUT SUMOUT;
SUMOUT.pc=5;
SUMOUT.pw=32767;
SUMOUT.nr=2;

PUT "Day (days)","Timepoint (h since start of day)","Hours Since Germination (h)","Diurnal (0 night/1 day)","Plant Mass (g DW)","dMdt (g DW/h)","Leaf Mass (g DW)","Leaf Growth (1/h)","Root Mass (g DW)","Root Growth (1/h)","Seed Mass (g DW)","Seed Growth (1/h)","Stem Mass (g DW)","Stem Growth (1/h)","Photosynthesis (g C fixed/h)","Respiration (g C entering TCA cycle/h)","R/P","Seeding","vleaf_growth","vroot_growth","vseed_growth","vstem_growth","% usable light used","% seed carbon intake stored as FA"/;
PUT "0","0",timeResults('0','0','time'):0:8,timeResults('0','0','diurnal'),timeResults('0','0','mass'):0:8,timeResults('0','0','dMdt'):0:8,timeResults('0','0','leaf_mass'):0:8,timeResults('0','0','leaf_growth'):0:8,timeResults('0','0','root_mass'):0:8,timeResults('0','0','root_growth'):0:8,timeResults('0','0','seed_mass'):0:8,timeResults('0','0','seed_growth'):0:8,timeResults('0','0','stem_mass'):0:8,timeResults('0','0','stem_growth'):0:8,timeResults('0','0','respiration'):0:8,timeResults('0','0','photosynthesis'):0:8,timeResults('0','0','P_to_R'):0:8,timeResults('0','0','seeding'):0:8,v('0','0','lbiomasssi'):0:8,v('0','0','rbiomasssi'):0:8,v('0','0','sebiomasssi'):0:8,v('0','0','stbiomasssi'):0:8,lAvLightUsed:0:8,sePerCtoFA:0:8/;

PUTCLOSE;

*unfix all reaction rates
v_var.lo(j) = LB('0','0',j);
v_var.up(j) = UB('0','0',j);

******************************************************************************************************************************************************************************************************************************************************
****************************** Solve for each timepoint **********************************************************************************************************************************************************************************************
******************************************************************************************************************************************************************************************************************************************************

*for each day
LOOP(day,

	/*for each hour of each day*/
	LOOP(timePoint,
		
		/*ignore first timepoint since already calculated*/
		IF (((n ne 0) AND (n le Max_Time)),
		
			/*start by updating previous timepoint information*/
			seeding_tempm1 = seeding_temp;
			seeding_temp = seeding;
			lnmu_tempm1 = lnmu_temp;
			lnmu_temp = log(mu);
			lntheta_tempm1 = lntheta_temp;
			lntheta_temp = (log(theta))$(theta ne 0);
			lnlambda_tempm1 = lnlambda_temp;
			lnlambda_temp = log(lambda);
			
			/*create the new starting mass*/
			M_plant0 = Plant_Mass_temp + h * dMdt_rk * (1/bio_Plant_C_mass);
			M = M_plant0 * bio_Plant_C_mass_0;
			Plant_Mass_temp = M_plant0;
			
			TROUBLESHOOT.ap = 1;
			PUT TROUBLESHOOT;
			TROUBLESHOOT.nr = 2;
			TROUBLESHOOT.pc = 2;
			
			/*if there is still a reservoir of starch in the seed, allow starch uptake*/
			IF ((n le stage_0_7),

				/*allow leaf tissue to uptake nutrients from the seed*/
				/*recall that it has to be scaled by plant mass*/
				LBleaf('lR189ex') = -(1/M_leaf0) * seed_sucrose_rate;
				LBleaf('lR190ex') = -(1/M_leaf0) * seed_AA_Ala_rate;
				LBleaf('lR191ex') = -(1/M_leaf0) * seed_AA_Asp_rate;
				LBleaf('lR192ex') = -(1/M_leaf0) * seed_AA_Thr_rate;
				LBleaf('lR193ex') = -(1/M_leaf0) * seed_AA_Ser_rate;
				LBleaf('lR194ex') = -(1/M_leaf0) * seed_AA_Glu_rate;
				LBleaf('lR195ex') = -(1/M_leaf0) * seed_AA_Gly_rate;
				LBleaf('lR196ex') = -(1/M_leaf0) * seed_AA_Val_rate;
				LBleaf('lR197ex') = -(1/M_leaf0) * seed_AA_Leu_rate;
				LBleaf('lR198ex') = -(1/M_leaf0) * seed_FA22_1_rate;
				LBleaf('lR199ex') = -(1/M_leaf0) * seed_FA20_1_rate;
				LBleaf('lR200ex') = -(1/M_leaf0) * seed_FA20_0_rate;
				LBleaf('lR201ex') = -(1/M_leaf0) * seed_FA18_3_rate;
				LBleaf('lR202ex') = -(1/M_leaf0) * seed_FA18_2_rate;
				LBleaf('lR203ex') = -(1/M_leaf0) * seed_FA18_1_rate;
				LBleaf('lR204ex') = -(1/M_leaf0) * seed_FA18_0_rate;
				LBleaf('lR205ex') = -(1/M_leaf0) * seed_FA16_0_rate;
				LBleaf('lR206ex') = -(1/M_leaf0) * seed_AA_Gln_rate;
				LBleaf('lR207ex') = -(1/M_leaf0) * seed_AA_Pro_rate;
				UBleaf('lR189ex') = 0;
				UBleaf('lR190ex') = 0;
				UBleaf('lR191ex') = 0;
				UBleaf('lR192ex') = 0;
				UBleaf('lR193ex') = 0;
				UBleaf('lR194ex') = 0;
				UBleaf('lR195ex') = 0;
				UBleaf('lR196ex') = 0;
				UBleaf('lR197ex') = 0;
				UBleaf('lR198ex') = 0;
				UBleaf('lR199ex') = 0;
				UBleaf('lR200ex') = 0;
				UBleaf('lR201ex') = 0;
				UBleaf('lR202ex') = 0;
				UBleaf('lR203ex') = 0;
				UBleaf('lR204ex') = 0;
				UBleaf('lR205ex') = 0;
				UBleaf('lR206ex') = 0;
				UBleaf('lR207ex') = 0;
				
				/*starch is insignificant*/
				LBleaf('lR151si') = 0;
				LBleaf('lR152si') = 0;

			ELSE
			
				/*turn off the uptakes specific to seed uptakes*/
				LBleaf('lR189ex') = 0;
				LBleaf('lR190ex') = 0;
				LBleaf('lR191ex') = 0;
				LBleaf('lR192ex') = 0;
				LBleaf('lR193ex') = 0;
				LBleaf('lR194ex') = 0;
				LBleaf('lR195ex') = 0;
				LBleaf('lR196ex') = 0;
				LBleaf('lR197ex') = 0;
				LBleaf('lR198ex') = 0;
				LBleaf('lR199ex') = 0;
				LBleaf('lR200ex') = 0;
				LBleaf('lR201ex') = 0;
				LBleaf('lR202ex') = 0;
				LBleaf('lR203ex') = 0;
				LBleaf('lR204ex') = 0;
				LBleaf('lR205ex') = 0;
				LBleaf('lR206ex') = 0;
				LBleaf('lR207ex') = 0;
				UBleaf('lR189ex') = 0;
				UBleaf('lR190ex') = 0;
				UBleaf('lR191ex') = 0;
				UBleaf('lR192ex') = 0;
				UBleaf('lR193ex') = 0;
				UBleaf('lR194ex') = 0;
				UBleaf('lR195ex') = 0;
				UBleaf('lR196ex') = 0;
				UBleaf('lR197ex') = 0;
				UBleaf('lR198ex') = 0;
				UBleaf('lR199ex') = 0;
				UBleaf('lR200ex') = 0;
				UBleaf('lR201ex') = 0;
				UBleaf('lR202ex') = 0;
				UBleaf('lR203ex') = 0;
				UBleaf('lR204ex') = 0;
				UBleaf('lR205ex') = 0;
				UBleaf('lR206ex') = 0;
				UBleaf('lR207ex') = 0;

				/*otherwise use our sine wave starch storage and uptake rates*/
				lstarch_rate = lst_sin_amp * sin(lst_sin_freq * (n + lst_sin_xint));
				ststarch_rate = stst_sin_amp * sin(stst_sin_freq * (n + stst_sin_xint));
				stsuc_rate = stsuc_sin_amp * sin(stsuc_sin_freq * (n + stsuc_sin_xint));
				
				/*based on the sign of starch rate give a rate of plus or minus the lst_rate_sd input*/
				IF ((lstarch_rate > 0),

					lstarch_rate_max = lstarch_rate * (1 + lst_rate_sd);
					lstarch_rate_min = lstarch_rate * (1 - lst_rate_sd);
					UBleaf('lR151si') = lstarch_rate_max;
					LBleaf('lR151si') = 0;
					UBleaf('lR152si') = lstarch_rate_max;
					LBleaf('lR152si') = 0;

				ELSEIF (lstarch_rate eq 0),

					lstarch_rate_max = lst_sin_amp * lst_rate_sd;
					lstarch_rate_min = -lst_sin_amp * lst_rate_sd;
					UBleaf('lR151si') = lstarch_rate_max;
					LBleaf('lR151si') = lstarch_rate_min;
					UBleaf('lR152si') = lstarch_rate_max;
					LBleaf('lR152si') = lstarch_rate_min;

				ELSE

					/*lstarch_rate is less than zero*/
					lstarch_rate_max = lstarch_rate * (1 - lst_rate_sd);
					lstarch_rate_min = lstarch_rate * (1 + lst_rate_sd);
					UBleaf('lR151si') = 0;
					LBleaf('lR151si') = lstarch_rate_min;
					UBleaf('lR152si') = 0;
					LBleaf('lR152si') = lstarch_rate_min;

				);
				
				/*based on the sign of starch rate give a rate of plus or minus the lst_rate_sd input*/
				IF ((ststarch_rate > 0),

					ststarch_rate_max = ststarch_rate * (1 + stst_rate_sd);
					ststarch_rate_min = ststarch_rate * (1 - stst_rate_sd);
					UBstem('stR034si') = ststarch_rate_max;
					LBstem('stR034si') = ststarch_rate_min;

				ELSEIF (ststarch_rate eq 0),

					ststarch_rate_max = stst_sin_amp * stst_rate_sd;
					ststarch_rate_min = -stst_sin_amp * stst_rate_sd;
					UBstem('stR034si') = ststarch_rate_max;
					LBstem('stR034si') = ststarch_rate_min;

				ELSE

					/*lstarch_rate is less than zero*/
					ststarch_rate_max = ststarch_rate * (1 - stst_rate_sd);
					ststarch_rate_min = ststarch_rate * (1 + stst_rate_sd);
					UBstem('stR034si') = ststarch_rate_max;
					LBstem('stR034si') = ststarch_rate_min;

				);
				
				/*based on the sign of starch rate give a rate of plus or minus the lst_rate_sd input*/
				IF ((stsuc_rate > 0),

					stsuc_rate_max = stsuc_rate * (1 + stsuc_rate_sd);
					stsuc_rate_min = stsuc_rate * (1 - stsuc_rate_sd);
					UBstem('stR037si') = stsuc_rate_max;
					LBstem('stR037si') = 0;

				ELSEIF (stsuc_rate eq 0),

					stsuc_rate_max = stsuc_sin_amp * stsuc_rate_sd;
					stsuc_rate_min = -stsuc_sin_amp * stsuc_rate_sd;
					UBstem('stR037si') = stsuc_rate_max;
					LBstem('stR037si') = stsuc_rate_min;

				ELSE

					/*lstarch_rate is less than zero*/
					stsuc_rate_max = stsuc_rate * (1 - stsuc_rate_sd);
					stsuc_rate_min = stsuc_rate * (1 + stsuc_rate_sd);
					UBstem('stR037si') = 0;
					LBstem('stR037si') = stsuc_rate_min;

				);

			);

			/*advance seeding update paramters based on seeding*/
			seeding_temp = seeding;	

			/*advance seeding update paramters based on seeding*/
			seeding_temp = seeding;	

			/*update seeding*/
			IF ((n le Flowering_Start),

				seeding = 0;
				
			ELSEIF ((n ge Flowering_Start) AND (n le Seed_Loss_Start)),

				/*if just flowering*/
				seeding = Seeding_Gain * (n - Flowering_Start + 1);
				
				/*update the yeild*/
				Y_G = specs('Y_G_seeding');
				
			ELSEIF ((n ge Flowering_Start) AND (n ge Seed_Loss_Start) AND (n le Flowering_End)),

				/*if flowering and losing seeds at the same time*/
				seeding = Seeding_Gain * (n - Flowering_Start + 1) - Seeding_Loss * (n - Seed_Loss_Start + 1);
				
				/*update the yeild*/
				Y_G = specs('Y_G_seeding');
				
			ELSEIF ((n ge Flowering_End) AND (n ge Seed_Loss_Start) AND (n le Seed_Loss_End)),

				/*if done flowering and now losing seeds*/
				seeding = 1 - Seeding_Loss * (n - Seed_Loss_Start + 1);
				
				/*update the yeild*/
				Y_G = specs('Y_G_seeding');
				
				/*update maintenance and senescence*/
				k_m = specs('k_m_dying');
				k_m = specs('k_s_dying');
				
			ELSEIF (n ge Seed_Loss_End),

				/*if done flowering and done losing seeds*/
				seeding = 0;
				
				/*update the yeild*/
				Y_G = specs('Y_G_seeding');
				
				/*update maintenance and senescence*/
				k_m = specs('k_m_dying');
				k_m = specs('k_s_dying');
				
			ELSE

				/*not sure why it would get here but just in case*/
				seeding = 0;

			);
			
			
			IF ((seeding le 0),

				seeding = 0;

			);
			
			ds_dt = (3*seeding - 4 * seeding_temp + seeding_tempm1) / (2 * ((c_3 - c_2) * h));
			
			x_leaf0 = x_leaf;
			x_root0 = x_root;
			x_seed0 = x_seed;
			x_stem0 = x_stem;
			
			x_leaf = c_leaf * seeding + x_leafinit;
			x_root = c_root * seeding + x_rootinit;
			x_seed = c_seed * seeding + x_seedinit;
			x_stem = c_stem * seeding + x_steminit;
			M_leaf0 = x_leaf0 * M_plant0;
			M_root0 = x_root0 * M_plant0;
			M_seed0 = x_seed0 * M_plant0;
			M_stem0 = x_stem0 * M_plant0;
			
			/*update diurnal status*/
			IF ((((mod(n,24) ge sunrise(day)) AND (mod(n,24) < sunset(day))) AND (n ge stage_0_7)),
		
				/*if in the light...*/
				diurnal_tempm2 = diurnal_tempm1;
				diurnal_tempm1 = diurnal_temp;
				diurnal_temp = 1;
				LBleaf('lR163ex') = -u_C00205_light * (1/x_leaf0);
				UBleaf('lR163ex') = 0;
				/*will uptake CO2*/
				LBleaf('lR164ex') = -Vmax;
				UBleaf('lR164ex') = 0;
				/*mark in output that said time was during the day*/
				UBleaf('lR00806[l_c]') = Vmax;
				LBleaf('lR00806[l_c]') = 0;
				UBleaf('lR00805[l_c]') = 0;
				LBleaf('lR00805[l_c]') = 0;
				UBleaf('lR00766[l_c]') = 0;
				LBleaf('lR00766[l_c]') = 0;
				
			ELSE

				/*if in the dark...*/
				diurnal_tempm2 = diurnal_tempm1;
				diurnal_tempm1 = diurnal_temp;
				diurnal_temp = 0;
				LBleaf('lR163ex') = 0;
				UBleaf('lR163ex') = 0;
				/*will export CO2*/
				LBleaf('lR164ex') = 0;
				UBleaf('lR164ex') = Vmax;
				/*mark in output that said time was during the day*/
				UBleaf('lR00806[l_c]') = 0;
				LBleaf('lR00806[l_c]') = 0;
				UBleaf('lR00805[l_c]') = Vmax;
				LBleaf('lR00805[l_c]') = 0;
				UBleaf('lR00766[l_c]') = Vmax;
				LBleaf('lR00766[l_c]') = 0;
				
			);

			/*update carbon mass fractions half a step*/
			bio_Plant_C_mass_0 = bio_Plant_C_mass;
			bio_Plant_C_mole_0 = bio_Plant_C_mole;
			bio_Plant_C_mass = x_leaf * bio_Leaf_C_mass + x_root * bio_root_C_mass + x_seed * bio_seed_C_mass + x_stem * bio_stem_C_mass;	!!gives weighted mass average of mass fraction of carbon in biomass
			bio_Plant_C_mole = x_leaf * bio_leaf_C_mole + x_root * bio_root_C_mole + x_seed * bio_seed_C_mole + x_stem * bio_stem_C_mole;	!!gives weighted mole average of mole fraction of carbon in biomass
			
			mu = (x_root * M_leaf0) / (x_leaf * M_root0);
			lambda = (x_stem * M_leaf0) / (x_leaf * M_stem0);

			theta = ((x_seed * M_leaf0) / (x_leaf * M_seed0))$(M_seed0 ne 0);
			ds_dt = (3*seeding - 4 * seeding_temp + seeding_tempm1) / (2 * ((c_3 - c_2) * h));
			
			zeta = (c_root * (c_leaf * seeding + x_leaf0) - c_leaf * (c_root * seeding + x_root0)) / (power(c_leaf,2) * power(seeding,2) + 2 * c_leaf * seeding * x_leaf0 + power(x_leaf0,2));
			rho = (c_seed * (c_leaf * seeding + x_leaf0) - c_leaf * (c_seed * seeding + x_seed0)) / (power(c_leaf,2) * power(seeding,2) + 2 * c_leaf * seeding * x_leaf0 + power(x_leaf0,2));
			iota = (c_stem * (c_leaf * seeding + x_leaf0) - c_leaf * (c_stem * seeding + x_stem0)) / (power(c_leaf,2) * power(seeding,2) + 2 * c_leaf * seeding * x_leaf0 + power(x_leaf0,2));

			/*update derivative estimates*/
			dlnmu_dt = (3*log(mu) - 4 * lnmu_temp + lnmu_tempm1) / ((c_3 - c_2) * 2 * h);
			dlntheta_dt = ((3*log(theta) - 4 * lntheta_temp + lntheta_tempm1) / ((c_3 - c_2) * 2 * h))$(theta ne 0) + 0;
			dlnlambda_dt = (3*log(lambda) - 4 * lnlambda_temp + lnlambda_tempm1) / ((c_3 - c_2) * 2 * h);

			/*unfix growth rates*/
			vleaf.lo('lbiomasssi') = -Vmax;
			vleaf.up('lbiomasssi') = Vmax;
			vroot.lo('rbiomasssi') = -Vmax;
			vroot.up('rbiomasssi') = Vmax;
			vseed.lo('sebiomasssi') = -Vmax;
			vseed.up('sebiomasssi') = Vmax;
			vstem.lo('stbiomasssi') = -Vmax;
			vstem.up('stbiomasssi') = Vmax;
			
			/*turn off seed reactions if there is no seed mass or seed growth*/
			IF (((M_seed0 eq 0) AND (seeding eq 0)),

				/*while no seed mass tissue and no growth of seed tissue*/
				LBseed(jseed) = 0;
				UBseed(jseed) = 0;
				
			/*turn off seed reactions if seed biomass is to be lost*/
			/*but allow biomass loss and loss associated reactions */
			ELSEIF ((n ge Seed_Loss_Start) AND (n ge Flowering_End) AND (n le Seed_Loss_End)),

				/*while seed mass is being lost and no new seed mass is produced*/
				LBseed(jseed) = 0;
				UBseed(jseed) = 0;

				/*allow biomass to go negative*/
				LBseed('sebiomass_ws') = -Vmax;
				UBseed('sebiomass_ws') = 0;

				/*allow positive loss of biomass*/
				LBseed('sebio_loss_ws') = 0;
				UBseed('sebio_loss_ws') = Vmax;

				/*allow loss of biomass*/
				LBseed('sebiomasssi') = -Vmax;
				UBseed('sebiomasssi') = 0;
				
				
			ELSEIF ((M_seed0 ne 0) AND (seeding eq 0)),

				/*while seed mass is being lost and no new seed mass is produced*/
				LBseed(jseed) = 0;
				UBseed(jseed) = 0;

				/*allow biomass to go negative*/
				LBseed('sebiomass_ws') = -Vmax;
				UBseed('sebiomass_ws') = 0;

				/*allow positive loss of biomass*/
				LBseed('sebio_loss_ws') = 0;
				UBseed('sebio_loss_ws') = Vmax;

				/*allow loss of biomass*/
				LBseed('sebiomasssi') = -Vmax;
				UBseed('sebiomasssi') = 0;

			ELSE

				/*allow flux for seed reactions since seeds being produced*/
				/*allow flux only in forward direction for forward reactions*/
				UBseed(jseed)$(rxntype_seed(jseed) = 1) = Vmax;
				LBseed(jseed)$(rxntype_seed(jseed) = 1) = 0;

				/*allow flux only in reverse direction for backwards reactions*/
				UBseed(jseed)$(rxntype_seed(jseed) = -1) = 0;
				LBseed(jseed)$(rxntype_seed(jseed) = -1) = -Vmax;

				/*allow flux in both directions for reversible reactions*/
				UBseed(jseed)$(rxntype_seed(jseed) = 0) = Vmax;
				LBseed(jseed)$(rxntype_seed(jseed) = 0) = -Vmax;

				/*turn off regulated reactions*/
				UBseed(jseed)$regseed(jseed) = 0;
				LBseed(jseed)$regseed(jseed) = 0;

			);
			
			/*apply updated bounds*/
			vleaf.lo(jleaf)=LBleaf(jleaf);
			vleaf.up(jleaf)=UBleaf(jleaf);

			vroot.lo(jroot)=LBroot(jroot);
			vroot.up(jroot)=UBroot(jroot);

			vseed.lo(jseed)=LBseed(jseed);
			vseed.up(jseed)=UBseed(jseed);

			vstem.lo(jstem)=LBstem(jstem);
			vstem.up(jstem)=UBstem(jstem);
			
			v_var.up(jleaf) = UBleaf(jleaf);
			v_var.up(jroot) = UBroot(jroot);
			v_var.up(jseed) = UBseed(jseed);
			v_var.up(jstem) = UBstem(jstem);
			v_var.lo(jleaf) = LBleaf(jleaf);
			v_var.lo(jroot) = LBroot(jroot);
			v_var.lo(jseed) = LBseed(jseed);
			v_var.lo(jstem) = LBstem(jstem);

			/*calcuate growth rate at this half-step forward*/
			/*start by calculating new values for growth rates*/
			
			leafgrowth_tempm1 = leafgrowth_temp;
			leafgrowth_temp = vleaf.l('lbiomasssi');

			IF ((diurnal_temp eq 1),

				WHOLEPLANT_LIGHT.holdfixed = 1;
				WHOLEPLANT_LIGHT.optfile = 1;
				optfile_used = 1;
				SOLVE WHOLEPLANT_LIGHT USING LP MAXIMIZING plant_objective;
				init_lin_mod_stat(day,TimePoint) = WHOLEPLANT_LIGHT.modelStat;
				
				/* if the solution comes out as infeasible try solving this again */
				/* but with looser feasibility restrictions */
				IF(((WHOLEPLANT_LIGHT.modelStat eq 4) OR (WHOLEPLANT_LIGHT.modelStat eq 12) OR (WHOLEPLANT_LIGHT.modelStat eq 13) OR (WHOLEPLANT_LIGHT.modelStat eq 14) OR (WHOLEPLANT_LIGHT.modelStat eq 18) OR (WHOLEPLANT_LIGHT.modelStat eq 19)),
				
					WHOLEPLANT_LIGHT.holdfixed = 1;
					WHOLEPLANT_LIGHT.optfile = 2;
					optfile_used = 2;
					SOLVE WHOLEPLANT_LIGHT USING LP MAXIMIZING plant_objective;
					init_lin_mod_stat(day,TimePoint) = WHOLEPLANT_LIGHT.modelStat;
				
				);
				
				/* if the solution comes out as infeasible try solving this again */
				/* but with looser feasibility restrictions */
				IF(((WHOLEPLANT_LIGHT.modelStat eq 4) OR (WHOLEPLANT_LIGHT.modelStat eq 12) OR (WHOLEPLANT_LIGHT.modelStat eq 13) OR (WHOLEPLANT_LIGHT.modelStat eq 14) OR (WHOLEPLANT_LIGHT.modelStat eq 18) OR (WHOLEPLANT_LIGHT.modelStat eq 19)),
				
					WHOLEPLANT_LIGHT.holdfixed = 1;
					WHOLEPLANT_LIGHT.optfile = 3;
					optfile_used = 3;
					SOLVE WHOLEPLANT_LIGHT USING LP MAXIMIZING plant_objective;
					init_lin_mod_stat(day,TimePoint) = WHOLEPLANT_LIGHT.modelStat;
				
				);
				
			ELSE

				WHOLEPLANT_DARK.holdfixed = 1;
				WHOLEPLANT_DARK.optfile = 1;
				optfile_used = 1;
				SOLVE WHOLEPLANT_DARK USING LP MAXIMIZING plant_objective;
				init_lin_mod_stat(day,TimePoint) = WHOLEPLANT_DARK.modelStat;
				
				/* if the solution comes out as infeasible try solving this again */
				/* but with looser feasibility restrictions */
				IF((WHOLEPLANT_DARK.modelStat eq 4),
				
					WHOLEPLANT_DARK.holdfixed = 1;
					WHOLEPLANT_DARK.optfile = 2;
					SOLVE WHOLEPLANT_DARK USING LP MAXIMIZING plant_objective;
					init_lin_mod_stat(day,TimePoint) = WHOLEPLANT_DARK.modelStat;
				
				);
				
				/* if the solution comes out as infeasible try solving this again */
				/* but with looser feasibility restrictions */
				IF((WHOLEPLANT_DARK.modelStat eq 4),
				
					WHOLEPLANT_DARK.holdfixed = 1;
					WHOLEPLANT_DARK.optfile = 3;
					optfile_used = 3;
					SOLVE WHOLEPLANT_DARK USING LP MAXIMIZING plant_objective;
					init_lin_mod_stat(day,TimePoint) = WHOLEPLANT_DARK.modelStat;
				
				);

			);

			/* *********************** save all results *********************************** */
			/*save reaction rate information*/
			v(day,timePoint,j) = v_var.l(j);
			LB(day,timePoint,j) = v_var.lo(j);
			UB(day,timePoint,j) = v_var.up(j);
			
			/*save in silico concentration estimates*/
			/*need seperate calculation for each tissue as the tissues are of different density
			/*leaf  in silico concentration*/
			c(day,timePoint,ileaf) = 0.5*sum(jleaf,abs(Sleaf(ileaf,jleaf)*v(day,timePoint,jleaf))) * (1 / (v(day,timePoint,'lbiomass_wt') + epsilon)) * leaf_density * 1000;
			/*root concentration estimates*/
			c(day,timePoint,iroot) = 0.5*sum(jroot,abs(Sroot(iroot,jroot)*v(day,timePoint,jroot))) * (1 / (v(day,timePoint,'rbiomass_wt') + epsilon)) * root_density * 1000;
			/*seed concentration estimates*/
			c(day,timePoint,iseed) = 0.5*sum(jseed,abs(Sseed(iseed,jseed)*v(day,timePoint,jseed))) * (1 / (v(day,timePoint,'sebiomass_ws') + epsilon)) * seed_density * 1000;
			/*stem concentration estimates*/
			c(day,timePoint,istem) = 0.5*sum(jstem,abs(Sstem(istem,jstem)*v(day,timePoint,jstem))) * (1 / (v(day,timePoint,'stbiomass_wt') + epsilon)) * stem_density * 1000;
			
			timeResults(day,timePoint,'model_status') = WHOLEPLANT_LIGHT.modelStat;
			timeResults(day,timePoint,'solve_status') = WHOLEPLANT_LIGHT.modelStat;
			timeResults(day,timePoint,'time') = n;
			timeResults(day,timePoint,'mass') = M_plant0;
			timeResults(day,timePoint,'leaf_mass') = M_leaf0;
			timeResults(day,timePoint,'leaf_growth') = vleaf.l('lbiomasssi');
			timeResults(day,timePoint,'root_mass') = M_root0;
			timeResults(day,timePoint,'root_growth') = vroot.l('rbiomasssi');
			timeResults(day,timePoint,'seed_mass') = M_seed0;
			timeResults(day,timePoint,'seed_growth') = vseed.l('sebiomasssi');
			timeResults(day,timePoint,'stem_mass') = M_stem0;
			timeResults(day,timePoint,'stem_growth') = vstem.l('stbiomasssi');
			timeResults(day,timePoint,'diurnal') = diurnal_temp;
			
			respiration_temp = (MW_C * ((v_var.l('lR00351[l_im]') + v_var.l('lR00352[l_im]')) * M_leaf0) + ((v_var.l('rR00351[r_im]') + v_var.l('rR00352[r_im]')) * M_root0) + ((v_var.l('seR00351[se_im]') + v_var.l('seR00352[se_im]')) * M_seed0) + ((v_var.l('stR00351[st_im]') + v_var.l('stR00352[st_im]')) * M_stem0)) / 1000;
			timeResults(day,timePoint,'respiration') = respiration_temp;
			
			sePerCtoFA = 100 * ((22 * v(day,timePoint,'seR134ex') + 20 * v(day,timePoint,'seR135ex') + 22 * v(day,timePoint,'seR136ex') + 18 * v(day,timePoint,'seR137ex') + 18 * v(day,timePoint,'seR138ex') + 18 * v(day,timePoint,'seR139ex') + 18 * v(day,timePoint,'seR140ex') + 16 * v(day,timePoint,'seR141ex'))/(epsilon + (-12 * v(day,timePoint,'seR106si'))$(v(day,timePoint,'seR106si') le 0) - 5 * v(day,timePoint,'seR110ex') - 12 * v(day,timePoint,'seR111ex') - 3 * v(day,timePoint,'seR112ex') - 6 * v(day,timePoint,'seR119ex') - 3 * v(day,timePoint,'seR120ex') - 6 * v(day,timePoint,'seR121ex') - 5 * v(day,timePoint,'seR122ex') - 5 * v(day,timePoint,'seR123ex')  - 11 * v('0','0','seR124ex') - 4 * v('0','0','seR127ex') - 4 * v(day,timePoint,'seR128ex') - 3 * v(day,timePoint,'seR129ex') - 5 * v(day,timePoint,'seR130ex') - 2 * v(day,timePoint,'seR131ex') - 5 * v(day,timePoint,'seR132ex') - 6 * v(day,timePoint,'seR133ex')));
			lAvLightUsed = (100 * (-v(day,timePoint,'lR163ex')/(-LBleaf('lR163ex'))))$(timeResults(day,timePoint,'diurnal') eq 1) + (0)$(timeResults(day,timePoint,'diurnal') eq 0);
			
			photosynthesis_temp = (MW_C * v_var.l('lR00024[l_cl]') * M_leaf0) / 1000;
			timeResults(day,timePoint,'photosynthesis') = photosynthesis_temp;

			IF ((respiration_temp eq 0),

				/*establish initial value for seed mass can't make something from doubling nothing*/
				timeResults(day,timePoint,'P_to_R') = 0;

			ELSE

				timeResults(day,timePoint,'P_to_R') = photosynthesis_temp / respiration_temp;

			);

			timeResults(day,timePoint,'seeding') = seeding;

			timeResults(day,timePoint,'model_status') = WHOLEPLANT_LIGHT.modelStat;
			timeResults(day,timePoint,'solve_status') = WHOLEPLANT_LIGHT.modelStat;

			PUT //;
			TROUBLESHOOT.nr = 1;
			PUT "TIMEPOINT ",n/;
			PUT "--------------------------------"/;
			PUT "Total time: ",system.elapsed;
			PUT "Simulation Day: ",day.tl/;
			PUT "Simulation hour: ",timePoint.tl/;
			TROUBLESHOOT.nr = 2;
			
			first_time = n;
			
			IF ((diurnal_temp eq 1),

				PUT "hours since germination: ",n:0:8/;
				PUT "LIGHT"/;
				
			ELSE

				PUT "hours since germination: ",n:0:8/;
				PUT "DARK"/;

			);

			PUT "sum of growth rates: ", plant_objective.l:0:8," h^-1"/;
			PUT "leaf growth rate: ",vleaf.l('lbiomasssi'):0:8," h^-1 (min: ",LBleaf('lbiomasssi')," max: ",UBleaf('lbiomasssi'),")"/;
			PUT "root growth rate: ", v_var.l('rbiomasssi'):0:8," h^-1"/;
			PUT "seed growth rate: ", v_var.l('sebiomasssi'):0:8," h^-1"/;
			PUT "stem growth rate: ", v_var.l('stbiomasssi'):0:8," h^-1"/;
			PUT "P: ",photosynthesis_temp:0:8," g C/h (gross carbon fixation rate, carbon limit: ",v_var.lo('lR164ex'),")"/;
			PUT "P: ",v_var.l('lR00024[l_cl]'):0:8," mmol C/gDW*h"/;
			PUT "Light used: ",v_var.l('lR163ex')," mmol/gDW*h (minimum of: ",(v_var.lo('lR163ex'))," maximum of: ",(v_var.up('lR163ex')),")"/;
			PUT "R: ",respiration_temp:0:8," g C/h (entering the TCA cycle)"/;
			PUT "R: ",(v_var.l('lR00351[l_im]') + v_var.l('lR00352[l_im]') + v_var.l('rR00351[r_im]') + v_var.l('rR00352[r_im]') + v_var.l('seR00351[se_im]') + v_var.l('seR00352[se_im]') + v_var.l('stR00351[st_im]') + v_var.l('stR00352[st_im]')):0:8," mmol C/gDW*h (sum of moles entering the TCA cycle)"/;
			PUT "M: ",M:0:8," g C"/;
			PUT "M_plant0: ",M_plant0:0:8," g"/;
			PUT "M_leaf0: ",M_leaf0:0:8," g"/;
			PUT "M_root0: ",M_root0:0:8," g"/;
			PUT "M_seed0: ",M_seed0:0:8," g"/;
			PUT "M_stem0: ",M_stem0:0:8," g"/;
			PUT "x_leaf: ",x_leaf:0:8," g"/;
			PUT "x_root: ",x_root:0:8," g"/;
			PUT "x_seed: ",x_seed:0:8," g"/;
			PUT "x_stem: ",x_stem:0:8," g"/;
			PUT "seeding: ",seeding:0:8," g"/;
			PUT /;

			IF ((diurnal_temp eq 1),

				PUT "Model status: ", WHOLEPLANT_LIGHT.modelStat," (opt file ",optfile_used,")"/;
				PUT "Solver status: ", WHOLEPLANT_LIGHT.solveStat," (opt file ",optfile_used,")"/;

			ELSE

				PUT "Model status: ", WHOLEPLANT_DARK.modelStat," (opt file ",optfile_used,")"/;
				PUT "Solver status: ", WHOLEPLANT_DARK.solveStat," (opt file ",optfile_used,")"/;

			);
			
			/* ********************** perform FVA  on the solution ********************************* */
			
			leaf_growth_0 = v(day,timePoint,'lbiomasssi');
			root_growth_0 = v(day,timePoint,'rbiomasssi');
			seed_growth_0 = v(day,timePoint,'sebiomasssi');
			stem_growth_0 = v(day,timePoint,'stbiomasssi');
			
			/*reset the bounds to start of timepoint*/
			v_var.lo(j) = LB(day,timePoint,j);
			v_var.up(j) = UB(day,timePoint,j);
			vleaf.lo(jleaf) = LB(day,timePoint,jleaf);
			vleaf.up(jleaf) = UB(day,timePoint,jleaf);
			vroot.lo(jroot) = LB(day,timePoint,jroot);
			vroot.up(jroot) = UB(day,timePoint,jroot);
			vseed.lo(jseed) = LB(day,timePoint,jseed);
			vseed.up(jseed) = UB(day,timePoint,jseed);
			vstem.lo(jstem) = LB(day,timePoint,jstem);
			vstem.up(jstem) = UB(day,timePoint,jstem);
			
			/*the goal of the flux variability and concentration variability analyses will be to*/
			/*do one timepoint in each stage at minimum and where has light and dark do FVA/CVA*/
			/*for both. Points chosen are:*/
			/* 70 HAG (seed germination stage, dark)*/
			/* 408 HAG (leaf developmentstage, dark)*/
			/* 576 HAG (leaf development stage, light)*/
			/* 590 HAG (leaf development stage, dark)*/
			/* 800 HAG (flower production stage, light)*/
			/* 810 HAG (flower production stage, dark)*/
			/* 1156 HAG (flower production to silique ripening transition, light)*/
			/* 1200 HAG (silique ripening stage, light)*/
			/* 1220 HAG (silique ripening stage, dark)*/

			TROUBLESHOOT.ap = 1;
			PUT TROUBLESHOOT;
			PUT "value of first_time: ",first_time/;
			TROUBLESHOOT.pc = 5;
			PUTCLOSE;

			/*check to see if n equals any of the target points for which FVA/CVA will be performed*/
			IF(((first_time eq 70) OR (first_time eq 408) OR (first_time eq 576) OR (first_time eq 590) OR (first_time eq 800) OR (first_time eq 810) OR (first_time eq 1156) OR (first_time eq 1200) OR (first_time eq 1220)),

				TROUBLESHOOT.ap = 1;
				PUT TROUBLESHOOT;
				PUT "value of first_time: ",first_time/;
				TROUBLESHOOT.pc = 5;
				
				PUT /;
				PUT "reaction,LB,Optimal,UB,LB status,UB status"/;
				
				/*reset variable bounds*/
				v_var.lo(j) = LB(day,timePoint,j);
				v_var.up(j) = UB(day,timePoint,j);
				vleaf.lo(jleaf) = LB(day,timePoint,jleaf);
				vleaf.up(jleaf) = UB(day,timePoint,jleaf);
				vroot.lo(jroot) = LB(day,timePoint,jroot);
				vroot.up(jroot) = UB(day,timePoint,jroot);
				vseed.lo(jseed) = LB(day,timePoint,jseed);
				vseed.up(jseed) = UB(day,timePoint,jseed);
				vstem.lo(jstem) = LB(day,timePoint,jstem);
				vstem.up(jstem) = UB(day,timePoint,jstem);
				
				/*fix the growth and senecense and maintenance rates for FVA*/
				vleaf.fx('lbiomass_wt') = leaf_growth_0;
				vroot.fx('rbiomass_wt') = root_growth_0;
				vseed.fx('sebiomass_ws') = seed_growth_0;
				vstem.fx('stbiomass_wt') = stem_growth_0;
				
				vleaf.fx('lbiomasssi') = leaf_growth_0;
				vroot.fx('rbiomasssi') = root_growth_0;
				vseed.fx('sebiomasssi') = seed_growth_0;
				vstem.fx('stbiomasssi') = stem_growth_0;
				
				vleaf.fx('lbiomass_loss') = v(day,timePoint,'lbiomass_loss');
				vroot.fx('rbiomass_loss') = v(day,timePoint,'rbiomass_loss');
				vseed.fx('sebio_loss_ws') = v(day,timePoint,'sebio_loss_ws');
				vstem.fx('stbiomass_loss') = v(day,timePoint,'stbiomass_loss');
				
				vleaf.fx('lbiomass_main') = v(day,timePoint,'lbiomass_main');
				vroot.fx('rbiomass_main') = v(day,timePoint,'rbiomass_main');
				vseed.fx('sebiomass_main') = v(day,timePoint,'sebiomass_main');
				vstem.fx('stbiomass_main') = v(day,timePoint,'stbiomass_main');
				
				LOOP(j1,

					/*advance to the next reaction*/
					gamma(j) = 0;
					gamma(j1) = 1;

					/*block of changes that occur in day v night*/
					/*resolve light uptake*/
					/*if after sunrise and before sunset and the leaves are exposed to allow photosynthesis*/
					IF (((mod(n,24) ge sunrise(day)) AND (mod(n,24) < sunset(day)) AND (n ge stage_0_7)),

						/*don't reset the bounds so use the same bounds as the plant growth problem*/
					
						FVALIGHT.holdfixed = 1;
						FVALIGHT.optfile = 4;
						
						/*solve this model*/
						SOLVE FVALIGHT USING LP MAXIMIZING Z;
						
						/*save the maximum rate and its model status*/
						max_rate(day,timePoint,j1) = Z.l;
						max_rate_status(day,timePoint,j1) = FVALIGHT.modelStat;
						/*max_rate(day,timePoint,j1) = 0;*/
						/*max_rate_status(day,timePoint,j1) = 0;*/
						
						SOLVE FVALIGHT USING LP MINIMIZING Z;
						
						min_rate(day,timePoint,j1) = Z.l;
						min_rate_status(day,timePoint,j1) = FVALIGHT.modelStat;
						/*min_rate(day,timePoint,j1) = 0;*/
						/*min_rate_status(day,timePoint,j1) = 0;*/
						
					/*if after sunset or before sunrise or before the leaves are open*/
					ELSE
						
						/*don't reset the bounds so use the same bounds as the plant growth problem*/
						
						FVADARK.holdfixed = 1;
						FVADARK.optfile = 4;
						
						/*solve this model*/
						SOLVE FVADARK USING LP MAXIMIZING Z;
					
						/*save the maximum rate and its model status*/
						max_rate(day,timePoint,j1) = Z.l;
						max_rate_status(day,timePoint,j1) = FVADARK.modelStat;
						/*max_rate(day,timePoint,j1) = 0;*/
						/*max_rate_status(day,timePoint,j1) = 0;*/
						
						SOLVE FVADARK USING LP MINIMIZING Z;
					
						min_rate(day,timePoint,j1) = Z.l;
						min_rate_status(day,timePoint,j1) = FVADARK.modelStat;
						/*min_rate(day,timePoint,j1) = 0;*/
						/*min_rate_status(day,timePoint,j1) = 0;*/
						
					);
					
					PUT j1.tl,min_rate(day,timePoint,j1):0:8,v(day,timePoint,j1):0:8,max_rate(day,timePoint,j1):0:8,min_rate_status(day,timePoint,j1),max_rate_status(day,timePoint,j1)/;

				);
				
				PUT //;
				
				LOOP(i1,

					/*advance to the next metabolite*/
					delta(i) = 0;
					delta(i1) = 1;

					/*block of changes that occur in day v night*/
					/*resolve light uptake*/
					/*if after sunrise and before sunset and the leaves are exposed to allow photosynthesis*/
					IF (((mod(n,24) ge sunrise(day)) AND (mod(n,24) < sunset(day)) AND (n ge stage_0_7)),

						/*don't reset the bounds so use the same bounds as the plant growth problem*/
					
						CVALIGHT.holdfixed = 1;
						CVALIGHT.optfile = 4;
						
						/*solve this model*/
						SOLVE CVALIGHT USING MIP MAXIMIZING Z;
						
						/*save the maximum rate and its model status*/
						max_conc(day,timePoint,i1) = Z.l;
						max_conc_status(day,timePoint,i1) = CVALIGHT.modelStat;
						/*max_conc(day,timePoint,i1) = 0;*/
						/*max_conc_status(day,timePoint,i1) = 0;*/
						
						SOLVE CVALIGHT USING MIP MINIMIZING Z;
						
						min_conc(day,timePoint,i1) = Z.l;
						min_conc_status(day,timePoint,i1) = CVALIGHT.modelStat;
						/*min_conc(day,timePoint,i1) = 0;*/
						/*min_conc_status(day,timePoint,i1) = 0;*/
						
					/*if after sunset or before sunrise or before the leaves are open*/
					ELSE
						
						/*don't reset the bounds so use the same bounds as the plant growth problem*/
						
						CVADARK.holdfixed = 1;
						CVADARK.optfile = 4;
						
						/*solve this model*/
						SOLVE CVADARK USING MIP MAXIMIZING Z;
					
						/*save the maximum rate and its model status*/
						max_conc(day,timePoint,i1) = Z.l;
						max_conc_status(day,timePoint,i1) = CVADARK.modelStat;
						/*max_conc(day,timePoint,i1) = 0;*/
						/*max_conc_status(day,timePoint,i1) = 0;*/
						
						SOLVE CVADARK USING MIP MINIMIZING Z;
					
						min_conc(day,timePoint,i1) = Z.l;
						min_conc_status(day,timePoint,i1) = CVADARK.modelStat;
						/*min_conc(day,timePoint,i1) = 0;*/
						/*min_conc_status(day,timePoint,i1) = 0;*/
						
					);
					
					PUT i1.tl,min_conc(day,timePoint,i1):0:8,c(day,timePoint,i1):0:8,max_conc(day,timePoint,i1):0:8,min_conc_status(day,timePoint,i1),max_conc_status(day,timePoint,i1)/;

				);
				
				PUT //;
				
				TROUBLESHOOT.pc = 2;

				PUTCLOSE;
				
			);

			/* **********************************calculation of derivatives*********************************** */
			vleaf.fx('lbiomasssi') = vleaf.l('lbiomasssi');
			vroot.fx('rbiomasssi') = vroot.l('rbiomasssi');
			vseed.fx('sebiomasssi') = vseed.l('sebiomasssi');
			vstem.fx('stbiomasssi') = vstem.l('stbiomasssi');

			/*set bounds on dMdt by using leaf growth ensure they are the same sign*/
			IF (((v_var.l('lbiomasssi') > 0) AND (v_var.l('rbiomasssi') > 0) AND (v_var.l('sebiomasssi') ge 0) AND (v_var.l('stbiomasssi') > 0) AND (ds_dt ge 0)),

				dMdt_inf.lo = 0;
				dMdt_inf.up = inf_const * Vmax;

			ELSEIF ((v_var.l('lbiomasssi') eq 0) AND (v_var.l('rbiomasssi') eq 0) AND (v_var.l('sebiomasssi') eq 0) AND (v_var.l('stbiomasssi') eq 0) AND (ds_dt ge 0)),

				dMdt_inf.lo = -Vmax * inf_const;
				dMdt_inf.up = Vmax * inf_const;

			ELSEIF ((v_var.l('lbiomasssi') < 0) AND (v_var.l('rbiomasssi') < 0) AND (v_var.l('sebiomasssi') le 0) AND (v_var.l('stbiomasssi') < 0) AND (ds_dt ge 0)),

				dMdt_inf.lo = -inf_const * Vmax;
				dMdt_inf.up = 0
				
			ELSEIF ((v_var.l('lbiomasssi') < 0) AND (v_var.l('rbiomasssi') < 0) AND (v_var.l('sebiomasssi') > 0) AND (v_var.l('stbiomasssi') < 0) AND (ds_dt ge 0)),

				dMdt_inf.lo = -inf_const * Vmax;
				dMdt_inf.up = inf_const * Vmax;
		
			ELSEIF (ds_dt < 0),
			
				dMdt_inf.lo = -inf_const * Vmax;
				dMdt_inf.up = inf_const * Vmax;
				
			ELSE

				dMdt_inf.lo = -inf_const * Vmax;
				dMdt_inf.up = inf_const * Vmax;

			);

			IF (((diurnal_temp eq 1) AND (diurnal_tempm1 eq 0) AND (diurnal_tempm2 eq 0)),

				/*if at transition from dark to light*/
				GROWTH_D_TO_L.optfile = 1;
				GROWTH_D_TO_L.holdfixed = 1;
				
				PUT "SOLVED USING GROWTH_D_TO_L"/;
				
				SOLVE GROWTH_D_TO_L USING CNS;
				init_nl_mod_stat(day,timePoint) = GROWTH_D_TO_L.modelStat;
				
				IF (((init_nl_mod_stat(day,timePoint) ne 15) AND (init_nl_mod_stat(day,timePoint) ne 16) AND (init_nl_mod_stat(day,timePoint) ne 17)),
				
					/*try solving backup model with greater derivative tolerance*/
					tolerance = 0;
					iteration = 1;
					iteration_temp = iteration;
					dMdt_inf.lo = -Vmax * inf_const;
					dMdt_inf.up = Vmax * inf_const;
					
					WHILE (((init_nl_mod_stat(day,timePoint) ne 1) AND (init_nl_mod_stat(day,timePoint) ne 8) AND (iteration le tolerance_steps)),
					
						tolerance = tolerance_step * iteration;
						
						SOLVE G_D_TO_L_BACK USING MINLP MAXIMIZING dMdt_inf;
						init_nl_mod_stat(day,timePoint) = G_D_TO_L_BACK.modelStat;
						
						iteration = iteration_temp + 1;
						iteration_temp = iteration;
					
					);
					
					IF (((init_nl_mod_stat(day,timePoint) eq 1) OR (init_nl_mod_stat(day,timePoint) eq 8)),
					
						PUT "SOLVED USING G_D_TO_L_BACK, tolerance: ",tolerance," iterations: ",iteration/;
						
					ELSE 
					
						PUT "COULD NOT SOLVE USING G_D_TO_L_BACK, tolerance: ",tolerance," iterations: ",iteration/;
					
					);
				
				ELSE
				
					PUT "SOLVED USING GROWTH_D_TO_L"/;
				
				);	

			ELSEIF ((diurnal_temp eq 1) AND (diurnal_tempm1 eq 1) AND (diurnal_tempm2 eq 0)),

				/*if at the point after the transition from dark to light*/
				GROWTH_D_TO_LP1.optfile =1;
				GROWTH_D_TO_LP1.holdfixed = 1;
				
				PUT "SOLVED USING GROWTH_D_TO_LP1"/;

				SOLVE GROWTH_D_TO_LP1 USING CNS;
				init_nl_mod_stat(day,timePoint) = GROWTH_D_TO_LP1.modelStat;
				
				IF (((init_nl_mod_stat(day,timePoint) ne 15) AND (init_nl_mod_stat(day,timePoint) ne 16) AND (init_nl_mod_stat(day,timePoint) ne 17)),
				
					/*try solving backup model with greater derivative tolerance*/
					tolerance = 0;
					iteration = 1;
					iteration_temp = iteration;
					dMdt_inf.lo = -Vmax * inf_const;
					dMdt_inf.up = Vmax * inf_const;
					
					WHILE (((init_nl_mod_stat(day,timePoint) ne 1) AND (init_nl_mod_stat(day,timePoint) ne 8) AND (iteration le tolerance_steps)),
					
						tolerance = tolerance_step * iteration;
						
						SOLVE G_D_TO_LP1_BACK USING MINLP MAXIMIZING dMdt_inf;
						init_nl_mod_stat(day,timePoint) = G_D_TO_LP1_BACK.modelStat;
						
						iteration = iteration_temp + 1;
						iteration_temp = iteration;
					
					);
					
					IF (((init_nl_mod_stat(day,timePoint) eq 1) OR (init_nl_mod_stat(day,timePoint) eq 8)),
					
						PUT "SOLVED USING G_D_TO_LP1_BACK, tolerance: ",tolerance," iterations: ",iteration/;
						
					ELSE 
					
						PUT "COULD NOT SOLVE USING G_D_TO_LP1_BACK, tolerance: ",tolerance," iterations: ",iteration/;
					
					);
				
				ELSE
				
					PUT "SOLVED USING GROWTH_D_TO_LP1"/;
				
				);
				
			ELSEIF ((diurnal_temp eq 0) AND (diurnal_tempm1 eq 1) AND (diurnal_tempm2 eq 1)),

				/*if at transition from light to dark*/
				/*if at the point after the transition from light to dark*/
				GROWTH_L_TO_D.optfile = 1;
				GROWTH_L_TO_D.holdfixed = 1;
				
				SOLVE GROWTH_L_TO_D USING CNS;
				init_nl_mod_stat(day,timePoint) = GROWTH_L_TO_D.modelStat;
				
				IF (((init_nl_mod_stat(day,timePoint) ne 15) AND (init_nl_mod_stat(day,timePoint) ne 16) AND (init_nl_mod_stat(day,timePoint) ne 17)),
				
					/*try solving backup model with greater derivative tolerance*/
					tolerance = 0;
					iteration = 1;
					iteration_temp = iteration;
					dMdt_inf.lo = -Vmax * inf_const;
					dMdt_inf.up = Vmax * inf_const;
					
					WHILE (((init_nl_mod_stat(day,timePoint) ne 1) AND (init_nl_mod_stat(day,timePoint) ne 8) AND (iteration le tolerance_steps)),
					
						tolerance = tolerance_step * iteration;
						
						SOLVE G_L_TO_D_BACK USING MINLP MAXIMIZING dMdt_inf;
						init_nl_mod_stat(day,timePoint) = G_L_TO_D_BACK.modelStat;
						
						iteration = iteration_temp + 1;
						iteration_temp = iteration;
					
					);
					
					IF (((init_nl_mod_stat(day,timePoint) eq 1) OR (init_nl_mod_stat(day,timePoint) eq 8)),
					
						PUT "SOLVED USING G_L_TO_D_BACK, tolerance: ",tolerance," iterations: ",iteration/;
						
					ELSE 
					
						PUT "COULD NOT SOLVE USING G_L_TO_D_BACK, tolerance: ",tolerance," iterations: ",iteration/;
					
					);
				
				ELSE
				
					PUT "SOLVED USING GROWTH_L_TO_D"/;
				
				);	

			ELSEIF ((diurnal_temp eq 0) AND (diurnal_tempm1 eq 0) AND (diurnal_tempm2 eq 1)),

				/*if at the point after the transition from light to dark*/
				GROWTH_L_TO_DP1.optfile = 1;
				GROWTH_L_TO_DP1.holdfixed = 1;
				
				PUT "SOLVED USING GROWTH_L_TO_DP1"/;
				
				SOLVE GROWTH_L_TO_DP1 USING CNS;
				init_nl_mod_stat(day,timePoint) = GROWTH_L_TO_DP1.modelStat;
				
				IF (((init_nl_mod_stat(day,timePoint) ne 15) AND (init_nl_mod_stat(day,timePoint) ne 16) AND (init_nl_mod_stat(day,timePoint) ne 17)),
				
					/*try solving backup model with greater derivative tolerance*/
					tolerance = 0;
					iteration = 1;
					iteration_temp = iteration;
					dMdt_inf.lo = -Vmax * inf_const;
					dMdt_inf.up = Vmax * inf_const;
					
					WHILE (((init_nl_mod_stat(day,timePoint) ne 1) AND (init_nl_mod_stat(day,timePoint) ne 8) AND (iteration le tolerance_steps)),
					
						tolerance = tolerance_step * iteration;
						
						SOLVE G_L_TO_DP1_BACK USING MINLP MAXIMIZING dMdt_inf;
						init_nl_mod_stat(day,timePoint) = G_L_TO_DP1_BACK.modelStat;
						
						iteration = iteration_temp + 1;
						iteration_temp = iteration;
					
					);
					
					IF(((init_nl_mod_stat(day,timePoint) eq 1) OR (init_nl_mod_stat(day,timePoint) eq 8)),
					
						PUT "SOLVED USING G_L_TO_DP1_BACK, tolerance: ",tolerance," iterations: ",iteration/;
						
					ELSE 
					
						PUT "COULD NOT SOLVE USING G_L_TO_DP1_BACK, tolerance: ",tolerance," iterations: ",iteration/;
					
					);
				
				ELSE
				
					PUT "SOLVED USING GROWTH_L_TO_DP1"/;
				
				);

			ELSE

				/*otherwise solve the normal step*/
				GROWTH_NORM.optfile = 1;
				GROWTH_NORM.holdfixed = 1;

				SOLVE GROWTH_NORM USING CNS;
				init_nl_mod_stat(day,timePoint) = GROWTH_NORM.modelStat;	
				
				IF (((init_nl_mod_stat(day,timePoint) ne 15) AND (init_nl_mod_stat(day,timePoint) ne 16) AND (init_nl_mod_stat(day,timePoint) ne 17)),

					/*try solving backup model with greater derivative tolerance*/
					tolerance = 0;
					iteration = 1;
					iteration_temp = iteration;
					dMdt_inf.lo = -Vmax * inf_const;
					dMdt_inf.up = Vmax * inf_const;
					
					WHILE (((init_nl_mod_stat(day,timePoint) ne 1) AND (init_nl_mod_stat(day,timePoint) ne 8) AND (iteration le tolerance_steps)),
					
						tolerance = tolerance_step * iteration;
						
						SOLVE GROWTH_BACK USING MINLP MAXIMIZING dMdt_inf;
						init_nl_mod_stat(day,timePoint) = GROWTH_BACK.modelStat;
						
						iteration = iteration_temp + 1;
						iteration_temp = iteration;
					
					);
					
					IF(((init_nl_mod_stat(day,timePoint) eq 1) OR (init_nl_mod_stat(day,timePoint) eq 8)),
					
						PUT "SOLVED USING GROWTH_BACK, tolerance: ",tolerance," iterations: ",iteration/;
						
					ELSE 
					
						PUT "COULD NOT SOLVE USING GROWTH_BACK, tolerance: ",tolerance," iterations: ",iteration/;
					
					);
					
				ELSE 
				
					PUT "SOLVED USING GROWTH_NORM"/;

				);

			);
			
			/*update the latest light or dark points*/
			IF ((diurnal_temp eq 0),

				leafgrowth_dlm1 = leafgrowth_dl;
				leafgrowth_dl = leafgrowth_temp;
				
			ELSE

				leafgrowth_ldm1 = leafgrowth_ld;
				leafgrowth_ld = leafgrowth_temp;

			);
			
			PUT "change in plant mass (Euler step): ", (dMdt_inf.l/inf_const):0:8," g"/;

			IF ((((M_plant0 + (c_3 - c_2) * h * (dMdt_inf.l/inf_const) * (1/bio_Plant_C_mass)) ge 0) AND (M_plant0 ge 0)), 

				RGR(day,timePoint) = (log(M_plant0 + (c_3 - c_2) * h * (dMdt_inf.l/inf_const) * (1/bio_Plant_C_mass)) - log(M_plant0)) / ((c_3 - c_2) * h);

			ELSE

				RGR(day,timePoint) = 0;

			);

			k_1 = (dMdt_inf.l/inf_const);

			starch_level = (vleaf.l('lR151si') + vleaf.l('lR152si'));
			
			IF ((photosynthesis_temp ne 0),

				c_to_starch_temp = c_to_starch + 12 * starch_level * h * M_leaf0;
				c_to_starch = c_to_starch_temp;
				
				c_fixed_temp = c_fixed + 1 * v_var.l('lR00024[l_cl]') * h * M_leaf0;
				c_fixed = c_fixed_temp;
				
				percent_c_to_starch = (c_to_starch / c_fixed) * 100;
				
			ELSE

				percent_c_to_starch = 0;

			);

			PUT "dMdt: ", (dMdt_inf.l/(inf_const)):0:8," g C/h (",(100*((dMdt_inf.l/inf_const)/M_plant0)),"% growth)"/;
			PUT "Relative Growth Rate (Euler step): ", RGR(day,timePoint):0:8," h^-1"/;
			PUT "M_plant0: ",M_plant0:0:8," g"/;
			PUT "M_leaf0: ",M_leaf0:0:8," g"/;
			PUT "M_root0: ",M_root0:0:8," g"/;
			PUT "M_seed0: ",M_seed0:0:8," g"/;
			PUT "M_stem0: ",M_stem0:0:8," g"/;
			PUT "x_leaf: ",x_leaf:0:8," g"/;
			PUT "x_root: ",x_root:0:8," g"/;
			PUT "x_seed: ",x_seed:0:8," g"/;
			PUT "x_stem: ",x_stem:0:8," g"/;
			PUT "seeding: ",seeding:0:8," g"/;
			
			IF ((diurnal_temp eq 1),

				PUT "Model status: ", WHOLEPLANT_LIGHT.modelStat," (opt file ",optfile_used,")"/;
				PUT "Solver status: ", WHOLEPLANT_LIGHT.solveStat," (opt file ",optfile_used,")"/;

			ELSE

				PUT "Model status: ", WHOLEPLANT_DARK.modelStat," (opt file ",optfile_used,")"/;
				PUT "Solver status: ", WHOLEPLANT_DARK.solveStat," (opt file ",optfile_used,")"/;

			);
			
			PUT "P: ",photosynthesis_temp:0:8," g C/h (gross carbon fixation rate, carbon limit: ",v_var.lo('lR164ex'),")"/;
			PUT "P: ",v_var.l('lR00024[l_cl]'):0:8," mmol C/gDW*h"/;
			PUT "Light used: ",v_var.l('lR163ex')," mmol/gDW*h (minimum of: ",(v_var.lo('lR163ex'))," maximum of: ",(v_var.up('lR163ex')),")"/;
			PUT "R: ",respiration_temp:0:8," g C/h (entering the TCA cycle)"/;
			PUT "R: ",(v_var.l('lR00351[l_im]') + v_var.l('lR00352[l_im]') + v_var.l('rR00351[r_im]') + v_var.l('rR00352[r_im]') + v_var.l('seR00351[se_im]') + v_var.l('seR00352[se_im]') + v_var.l('stR00351[st_im]') + v_var.l('stR00352[st_im]')):0:8," mmol C/gDW*h (sum of moles entering the TCA cycle)"/;
			PUT "Runge-Kutta step 1 (k_1): ", k_1:0:8," g C/h (model status ",init_nl_mod_stat('0','0')," lower bound : ",dMdt_inf.lo," upper bound: ",dMdt_inf.up,")"/;
			PUT "lbiomasssi: ",vleaf.l('lbiomasssi'):0:8," h^-1 (min: ",LBleaf('lbiomasssi')," max: ",UBleaf('lbiomasssi'),")"/;
			PUT "v(day,timePoint,'lbiomasssi'): ",v(day,timePoint,'lbiomasssi'):0:8," h^-1 (min: ",LBleaf('lbiomasssi')," max: ",UBleaf('lbiomasssi'),")"/;
			PUT "v_var('lbiomasssi'): ",v_var.l('lbiomasssi'):0:8," h^-1 (min: ",LBleaf('lbiomasssi')," max: ",UBleaf('lbiomasssi'),")"/;
			PUT "rbiomasssi: ",vroot.l('rbiomasssi'):0:8," h^-1 (min: ",LBroot('rbiomasssi')," max: ",UBroot('rbiomasssi'),")"/;
			PUT "v(day,timePoint,'rbiomasssi'): ",v(day,timePoint,'rbiomasssi'):0:8," h^-1 (min: ",LBroot('rbiomasssi')," max: ",UBroot('rbiomasssi'),")"/;
			PUT "v_var('rbiomasssi'): ",v_var.l('rbiomasssi'):0:8," h^-1 (min: ",LBroot('rbiomasssi')," max: ",UBroot('rbiomasssi'),")"/;
			PUT "sebiomasssi: ",vseed.l('sebiomasssi'):0:8," h^-1 (min: ",LBseed('sebiomasssi')," max: ",UBseed('sebiomasssi'),")"/;
			PUT "v(day,timePoint,'sebiomasssi'): ",v(day,timePoint,'sebiomasssi'):0:8," h^-1 (min: ",LBseed('sebiomasssi')," max: ",UBseed('sebiomasssi'),")"/;
			PUT "v_var('sebiomasssi'): ",v_var.l('sebiomasssi'):0:8," h^-1 (min: ",LBseed('sebiomasssi')," max: ",UBseed('sebiomasssi'),")"/;
			PUT "stbiomasssi: ",vstem.l('stbiomasssi'):0:8," h^-1 (min: ",LBstem('stbiomasssi')," max: ",UBstem('stbiomasssi'),")"/;
			PUT "v(day,timePoint,'stbiomasssi'): ",v(day,timePoint,'stbiomasssi'):0:8," h^-1 (min: ",LBstem('stbiomasssi')," max: ",UBstem('stbiomasssi'),")"/;
			PUT "v_var('stbiomasssi'): ",v_var.l('stbiomasssi'):0:8," h^-1 (min: ",LBstem('stbiomasssi')," max: ",UBstem('stbiomasssi'),")"/;
			PUT "lbiomass_wt: ",vleaf.l('lbiomass_wt'):0:8," h^-1 (min: ",LBleaf('lbiomass_wt')," max: ",UBleaf('lbiomass_wt'),")"/;
			PUT "lbiomass_loss: ",vleaf.l('lbiomass_loss'):0:8," h^-1 (min: ",LBleaf('lbiomass_loss')," max: ",UBleaf('lbiomass_loss'),")"/;
			PUT "dvleafbio_dt: ",dvleafbio_dt.l:0:8," h^-2"/;
			PUT "bio_Plant_C_mass_0: ",bio_Plant_C_mass_0:0:8," g C/gDW"/;
			PUT "leafgrowth_temp: ",leafgrowth_temp:0:8," h^-1"/;
			PUT "leafgrowth_tempm1: ",leafgrowth_tempm1:0:8," h^-1"/;
			PUT "leafgrowth_ld: ",leafgrowth_ld:0:8," h^-1"/;
			PUT "leafgrowth_ldm1: ",leafgrowth_ldm1:0:8," h^-1"/;
			PUT "leafgrowth_dl: ",leafgrowth_dl:0:8," h^-1"/;
			PUT "leafgrowth_dlm1: ",leafgrowth_dlm1:0:8," h^-1"/;
			PUT "lstarch_rate max: ",lstarch_rate_max:0:8/;
			PUT "lstarch_rate level: ",starch_level:0:8/;
			PUT "lstarch_rate min: ",lstarch_rate_min:0:8/;
			PUT "percent carbon fixed to starch: ",percent_c_to_starch,"%"/;
			PUT "psi: ", psi.l:0:8/;
			PUT "pi: ", pi.l:0:8/;
			PUT "kappa: ", kappa.l:0:8/;
			PUT "xi: ", xi.l:0:8/;
			PUT "mu: ", mu:0:8/;
			PUT "theta: ", theta:0:8/;
			PUT "lambda: ", lambda:0:8/;
			PUT "zeta: ", zeta:0:8/;
			PUT "rho: ", rho:0:8/;
			PUT "iota: ", iota:0:8/;
			PUT "dlnmu_dt: ", dlnmu_dt:0:8/;
			PUT "dlntheta_dt: ", dlntheta_dt:0:8/;
			PUT "dlnlambda_dt: ", dlnlambda_dt:0:8/;
			PUT "ds_dt: ",ds_dt:0:8//;
			
			/*advance the time a step*/
			n = n_temp + c_2 * h;
				
			/*if there is still a reservoir of starch in the seed, allow starch uptake*/
			IF ((n le stage_0_7),

				/*allow leaf tissue to uptake nutrients from the seed*/
				/*recall that it has to be scaled by plant mass*/
				LBleaf('lR189ex') = -(1/M_leaf0) * seed_sucrose_rate;
				LBleaf('lR190ex') = -(1/M_leaf0) * seed_AA_Ala_rate;
				LBleaf('lR191ex') = -(1/M_leaf0) * seed_AA_Asp_rate;
				LBleaf('lR192ex') = -(1/M_leaf0) * seed_AA_Thr_rate;
				LBleaf('lR193ex') = -(1/M_leaf0) * seed_AA_Ser_rate;
				LBleaf('lR194ex') = -(1/M_leaf0) * seed_AA_Glu_rate;
				LBleaf('lR195ex') = -(1/M_leaf0) * seed_AA_Gly_rate;
				LBleaf('lR196ex') = -(1/M_leaf0) * seed_AA_Val_rate;
				LBleaf('lR197ex') = -(1/M_leaf0) * seed_AA_Leu_rate;
				LBleaf('lR198ex') = -(1/M_leaf0) * seed_FA22_1_rate;
				LBleaf('lR199ex') = -(1/M_leaf0) * seed_FA20_1_rate;
				LBleaf('lR200ex') = -(1/M_leaf0) * seed_FA20_0_rate;
				LBleaf('lR201ex') = -(1/M_leaf0) * seed_FA18_3_rate;
				LBleaf('lR202ex') = -(1/M_leaf0) * seed_FA18_2_rate;
				LBleaf('lR203ex') = -(1/M_leaf0) * seed_FA18_1_rate;
				LBleaf('lR204ex') = -(1/M_leaf0) * seed_FA18_0_rate;
				LBleaf('lR205ex') = -(1/M_leaf0) * seed_FA16_0_rate;
				LBleaf('lR206ex') = -(1/M_leaf0) * seed_AA_Gln_rate;
				LBleaf('lR207ex') = -(1/M_leaf0) * seed_AA_Pro_rate;
				UBleaf('lR189ex') = 0;
				UBleaf('lR190ex') = 0;
				UBleaf('lR191ex') = 0;
				UBleaf('lR192ex') = 0;
				UBleaf('lR193ex') = 0;
				UBleaf('lR194ex') = 0;
				UBleaf('lR195ex') = 0;
				UBleaf('lR196ex') = 0;
				UBleaf('lR197ex') = 0;
				UBleaf('lR198ex') = 0;
				UBleaf('lR199ex') = 0;
				UBleaf('lR200ex') = 0;
				UBleaf('lR201ex') = 0;
				UBleaf('lR202ex') = 0;
				UBleaf('lR203ex') = 0;
				UBleaf('lR204ex') = 0;
				UBleaf('lR205ex') = 0;
				UBleaf('lR206ex') = 0;
				UBleaf('lR207ex') = 0;
				
				/*starch is insignificant*/
				LBleaf('lR151si') = 0;
				LBleaf('lR152si') = 0;
				
			ELSE
			
				/*turn off the uptakes specific to seed uptakes*/
				LBleaf('lR189ex') = 0;
				LBleaf('lR190ex') = 0;
				LBleaf('lR191ex') = 0;
				LBleaf('lR192ex') = 0;
				LBleaf('lR193ex') = 0;
				LBleaf('lR194ex') = 0;
				LBleaf('lR195ex') = 0;
				LBleaf('lR196ex') = 0;
				LBleaf('lR197ex') = 0;
				LBleaf('lR198ex') = 0;
				LBleaf('lR199ex') = 0;
				LBleaf('lR200ex') = 0;
				LBleaf('lR201ex') = 0;
				LBleaf('lR202ex') = 0;
				LBleaf('lR203ex') = 0;
				LBleaf('lR204ex') = 0;
				LBleaf('lR205ex') = 0;
				LBleaf('lR206ex') = 0;
				LBleaf('lR207ex') = 0;
				UBleaf('lR189ex') = 0;
				UBleaf('lR190ex') = 0;
				UBleaf('lR191ex') = 0;
				UBleaf('lR192ex') = 0;
				UBleaf('lR193ex') = 0;
				UBleaf('lR194ex') = 0;
				UBleaf('lR195ex') = 0;
				UBleaf('lR196ex') = 0;
				UBleaf('lR197ex') = 0;
				UBleaf('lR198ex') = 0;
				UBleaf('lR199ex') = 0;
				UBleaf('lR200ex') = 0;
				UBleaf('lR201ex') = 0;
				UBleaf('lR202ex') = 0;
				UBleaf('lR203ex') = 0;
				UBleaf('lR204ex') = 0;
				UBleaf('lR205ex') = 0;
				UBleaf('lR206ex') = 0;
				UBleaf('lR207ex') = 0;

				/*otherwise use our sine wave starch storage and uptake rates*/
				lstarch_rate = lst_sin_amp * sin(lst_sin_freq * (n + lst_sin_xint));
				ststarch_rate = stst_sin_amp * sin(stst_sin_freq * (n + stst_sin_xint));
				stsuc_rate = stsuc_sin_amp * sin(stsuc_sin_freq * (n + stsuc_sin_xint));
				
				/*based on the sign of starch rate give a rate of plus or minus the lst_rate_sd input*/
				IF ((lstarch_rate > 0),

					lstarch_rate_max = lstarch_rate * (1 + lst_rate_sd);
					lstarch_rate_min = lstarch_rate * (1 - lst_rate_sd);
					UBleaf('lR151si') = lstarch_rate_max;
					LBleaf('lR151si') = 0;
					UBleaf('lR152si') = lstarch_rate_max;
					LBleaf('lR152si') = 0;

				ELSEIF (lstarch_rate eq 0),

					lstarch_rate_max = lst_sin_amp * lst_rate_sd;
					lstarch_rate_min = -lst_sin_amp * lst_rate_sd;
					UBleaf('lR151si') = lstarch_rate_max;
					LBleaf('lR151si') = lstarch_rate_min;
					UBleaf('lR152si') = lstarch_rate_max;
					LBleaf('lR152si') = lstarch_rate_min;

				ELSE

					/*lstarch_rate is less than zero*/
					lstarch_rate_max = lstarch_rate * (1 - lst_rate_sd);
					lstarch_rate_min = lstarch_rate * (1 + lst_rate_sd);
					UBleaf('lR151si') = 0;
					LBleaf('lR151si') = lstarch_rate_min;
					UBleaf('lR152si') = 0;
					LBleaf('lR152si') = lstarch_rate_min;

				);
				
				/*based on the sign of starch rate give a rate of plus or minus the lst_rate_sd input*/
				IF ((ststarch_rate > 0),

					ststarch_rate_max = ststarch_rate * (1 + stst_rate_sd);
					ststarch_rate_min = ststarch_rate * (1 - stst_rate_sd);
					UBstem('stR034si') = ststarch_rate_max;
					LBstem('stR034si') = ststarch_rate_min;

				ELSEIF (ststarch_rate eq 0),

					ststarch_rate_max = stst_sin_amp * stst_rate_sd;
					ststarch_rate_min = -stst_sin_amp * stst_rate_sd;
					UBstem('stR034si') = ststarch_rate_max;
					LBstem('stR034si') = ststarch_rate_min;

				ELSE

					/*lstarch_rate is less than zero*/
					ststarch_rate_max = ststarch_rate * (1 - stst_rate_sd);
					ststarch_rate_min = ststarch_rate * (1 + stst_rate_sd);
					UBstem('stR034si') = ststarch_rate_max;
					LBstem('stR034si') = ststarch_rate_min;

				);
				
				/*based on the sign of starch rate give a rate of plus or minus the lst_rate_sd input*/
				IF ((stsuc_rate > 0),

					stsuc_rate_max = stsuc_rate * (1 + stsuc_rate_sd);
					stsuc_rate_min = stsuc_rate * (1 - stsuc_rate_sd);
					UBstem('stR037si') = stsuc_rate_max;
					LBstem('stR037si') = 0;

				ELSEIF (stsuc_rate eq 0),

					stsuc_rate_max = stsuc_sin_amp * stsuc_rate_sd;
					stsuc_rate_min = -stsuc_sin_amp * stsuc_rate_sd;
					UBstem('stR037si') = stsuc_rate_max;
					LBstem('stR037si') = stsuc_rate_min;

				ELSE

					/*lstarch_rate is less than zero*/
					stsuc_rate_max = stsuc_rate * (1 - stsuc_rate_sd);
					stsuc_rate_min = stsuc_rate * (1 + stsuc_rate_sd);
					UBstem('stR037si') = 0;
					LBstem('stR037si') = stsuc_rate_min;

				);

			);

			/*advance seeding update paramters based on seeding*/
			seeding_tempm1 = seeding_temp;
			seeding_temp = seeding;

			/*update seeding*/
			IF ((n le Flowering_Start),

				seeding = 0;
				
			ELSEIF ((n ge Flowering_Start) AND (n le Seed_Loss_Start)),

				/*if just flowering*/
				seeding = Seeding_Gain * (n - Flowering_Start + 1);
				
				/*update the yeild*/
				Y_G = specs('Y_G_seeding');
				
			ELSEIF ((n ge Flowering_Start) AND (n ge Seed_Loss_Start) AND (n le Flowering_End)),

				/*if flowering and losing seeds at the same time*/
				seeding = Seeding_Gain * (n - Flowering_Start + 1) - Seeding_Loss * (n - Seed_Loss_Start + 1);
				
				/*update the yeild*/
				Y_G = specs('Y_G_seeding');
				
			ELSEIF ((n ge Flowering_End) AND (n ge Seed_Loss_Start) AND (n le Seed_Loss_End)),

				/*if done flowering and now losing seeds*/
				seeding = 1 - Seeding_Loss * (n - Seed_Loss_Start + 1);
				
				/*update the yeild*/
				Y_G = specs('Y_G_seeding');
				
				/*update maintenance and senescence*/
				k_m = specs('k_m_dying');
				k_m = specs('k_s_dying');
				
			ELSEIF (n ge Seed_Loss_End),

				/*if done flowering and done losing seeds*/
				seeding = 0;
				
				/*update the yeild*/
				Y_G = specs('Y_G_seeding');
				
				/*update maintenance and senescence*/
				k_m = specs('k_m_dying');
				k_m = specs('k_s_dying');
				
			ELSE

				/*not sure why it would get here but just in case*/
				seeding = 0;

			);
			
			
			IF ((seeding le 0),

				seeding = 0;

			);
			
			/*update starting plant mass and tissue masses and mass fraction*/
			M_plant0 = Plant_Mass_temp + h * a_2_1 * k_1 * (1/bio_Plant_C_mass);
			
			x_leaf0 = x_leaf;
			x_root0 = x_root;
			x_seed0 = x_seed;
			x_stem0 = x_stem;
			
			x_leaf = c_leaf * seeding + x_leafinit;
			x_root = c_root * seeding + x_rootinit;
			x_seed = c_seed * seeding + x_seedinit;
			x_stem = c_stem * seeding + x_steminit;
			M_leaf0 = x_leaf0 * M_plant0;
			M_root0 = x_root0 * M_plant0;
			M_seed0 = x_seed0 * M_plant0;
			M_stem0 = x_stem0 * M_plant0;

			/*update diurnal status*/
			IF ((((mod(n,24) ge sunrise(day)) AND (mod(n,24) < sunset(day))) AND (n ge stage_0_7)),
		
				/*if in the light...*/
				PUT "hours since germination: ",n:0:8/;
				PUT "LIGHT"/;
				diurnal_tempm2 = diurnal_tempm1;
				diurnal_tempm1 = diurnal_temp;
				diurnal_temp = 1;
				LBleaf('lR163ex') = -u_C00205_light * (1/x_leaf0);
				UBleaf('lR163ex') = 0;
				/*will uptake CO2*/
				LBleaf('lR164ex') = -Vmax;
				UBleaf('lR164ex') = 0;
				/*mark in output that said time was during the day*/
				UBleaf('lR00806[l_c]') = Vmax;
				LBleaf('lR00806[l_c]') = 0;
				UBleaf('lR00805[l_c]') = 0;
				LBleaf('lR00805[l_c]') = 0;
				UBleaf('lR00766[l_c]') = 0;
				LBleaf('lR00766[l_c]') = 0;
				
			ELSE

				/*if in the dark...*/
				PUT "hours since germination: ",n:0:8/;
				PUT "DARK"/;
				diurnal_tempm2 = diurnal_tempm1;
				diurnal_tempm1 = diurnal_temp;
				diurnal_temp = 0;
				LBleaf('lR163ex') = 0;
				UBleaf('lR163ex') = 0;
				/*will uptake CO2*/
				LBleaf('lR164ex') = 0;
				UBleaf('lR164ex') = Vmax;
				/*mark in output that said time was during the day*/
				UBleaf('lR00806[l_c]') = 0;
				LBleaf('lR00806[l_c]') = 0;
				UBleaf('lR00805[l_c]') = Vmax;
				LBleaf('lR00805[l_c]') = 0;
				UBleaf('lR00766[l_c]') = Vmax;
				LBleaf('lR00766[l_c]') = 0;
				
			);

			/*update carbon mass fractions half a step*/
			bio_Plant_C_mass_0 = bio_Plant_C_mass;
			bio_Plant_C_mole_0 = bio_Plant_C_mole;
			bio_Plant_C_mass = x_leaf * bio_Leaf_C_mass + x_root * bio_root_C_mass + x_seed * bio_seed_C_mass + x_stem * bio_stem_C_mass;	!!gives weighted mass average of mass fraction of carbon in biomass
			bio_Plant_C_mole = x_leaf * bio_leaf_C_mole + x_root * bio_root_C_mole + x_seed * bio_seed_C_mole + x_stem * bio_stem_C_mole;	!!gives weighted mole average of mole fraction of carbon in biomass
			
			M = M_plant0 * bio_Plant_C_mass_0;
			
			mu = (x_root * M_leaf0) / (x_leaf * M_root0);
			lambda = (x_stem * M_leaf0) / (x_leaf * M_stem0);

			theta = ((x_seed * M_leaf0) / (x_leaf * M_seed0))$(M_seed0 ne 0);
			ds_dt = (3*seeding - 4 * seeding_temp + seeding_tempm1) / (2 * ((c_3 - c_2) * h));
			
			zeta = (c_root * (c_leaf * seeding + x_leaf0) - c_leaf * (c_root * seeding + x_root0)) / (power(c_leaf,2) * power(seeding,2) + 2 * c_leaf * seeding * x_leaf0 + power(x_leaf0,2));
			rho = (c_seed * (c_leaf * seeding + x_leaf0) - c_leaf * (c_seed * seeding + x_seed0)) / (power(c_leaf,2) * power(seeding,2) + 2 * c_leaf * seeding * x_leaf0 + power(x_leaf0,2));
			iota = (c_stem * (c_leaf * seeding + x_leaf0) - c_leaf * (c_stem * seeding + x_stem0)) / (power(c_leaf,2) * power(seeding,2) + 2 * c_leaf * seeding * x_leaf0 + power(x_leaf0,2));

			/*update derivative estimates*/
			dlnmu_dt = (3*log(mu) - 4 * lnmu_temp + lnmu_tempm1) / ((c_3 - c_2) * 2 * h);
			dlntheta_dt = ((3 * log(theta) - 4 * lntheta_temp + lntheta_temp) / ((c_3 - c_2) * 2 * h))$(theta ne 0) + 0;
			dlnlambda_dt = (3 * log(lambda) - 4 * lnlambda_temp + lnlambda_tempm1) / ((c_3 - c_2) * 2 * h);

			/*unfix growth rates*/
			vleaf.lo('lbiomasssi') = -Vmax;
			vleaf.up('lbiomasssi') = Vmax;
			vroot.lo('rbiomasssi') = -Vmax;
			vroot.up('rbiomasssi') = Vmax;
			vseed.lo('sebiomasssi') = -Vmax;
			vseed.up('sebiomasssi') = Vmax;
			vstem.lo('stbiomasssi') = -Vmax;
			vstem.up('stbiomasssi') = Vmax;
			
			/*turn off seed reactions if there is no seed mass or seed growth*/
			IF (((M_seed0 eq 0) AND (seeding eq 0)),

				/*while no seed mass tissue and no growth of seed tissue*/
				LBseed(jseed) = 0;
				UBseed(jseed) = 0;
				
			/*turn off seed reactions if seed biomass is to be lost*/
			/*but allow biomass loss and loss associated reactions */
			ELSEIF ((n ge Seed_Loss_Start) AND (n ge Flowering_End) AND (n le Seed_Loss_End)),

				/*while seed mass is being lost and no new seed mass is produced*/
				LBseed(jseed) = 0;
				UBseed(jseed) = 0;

				/*allow biomass to go negative*/
				LBseed('sebiomass_ws') = -Vmax;
				UBseed('sebiomass_ws') = 0;

				/*allow positive loss of biomass*/
				LBseed('sebio_loss_ws') = 0;
				UBseed('sebio_loss_ws') = Vmax;

				/*allow loss of biomass*/
				LBseed('sebiomasssi') = -Vmax;
				UBseed('sebiomasssi') = 0;
			
			ELSEIF ((M_seed0 ne 0) AND (seeding eq 0)),

				/*while seed mass is being lost and no new seed mass is produced*/
				LBseed(jseed) = 0;
				UBseed(jseed) = 0;

				/*allow biomass to go negative*/
				LBseed('sebiomass_ws') = -Vmax;
				UBseed('sebiomass_ws') = 0;

				/*allow positive loss of biomass*/
				LBseed('sebio_loss_ws') = 0;
				UBseed('sebio_loss_ws') = Vmax;

				/*allow loss of biomass*/
				LBseed('sebiomasssi') = -Vmax;
				UBseed('sebiomasssi') = 0;

			ELSE

				/*allow flux for seed reactions since seeds being produced*/
				/*allow flux only in forward direction for forward reactions*/
				UBseed(jseed)$(rxntype_seed(jseed) = 1) = Vmax;
				LBseed(jseed)$(rxntype_seed(jseed) = 1) = 0;

				/*allow flux only in reverse direction for backwards reactions*/
				UBseed(jseed)$(rxntype_seed(jseed) = -1) = 0;
				LBseed(jseed)$(rxntype_seed(jseed) = -1) = -Vmax;

				/*allow flux in both directions for reversible reactions*/
				UBseed(jseed)$(rxntype_seed(jseed) = 0) = Vmax;
				LBseed(jseed)$(rxntype_seed(jseed) = 0) = -Vmax;

				/*turn off regulated reactions*/
				UBseed(jseed)$regseed(jseed) = 0;
				LBseed(jseed)$regseed(jseed) = 0;

			);
			
			/*apply updated bounds*/
			vleaf.lo(jleaf)=LBleaf(jleaf);
			vleaf.up(jleaf)=UBleaf(jleaf);

			vroot.lo(jroot)=LBroot(jroot);
			vroot.up(jroot)=UBroot(jroot);

			vseed.lo(jseed)=LBseed(jseed);
			vseed.up(jseed)=UBseed(jseed);

			vstem.lo(jstem)=LBstem(jstem);
			vstem.up(jstem)=UBstem(jstem);
			
			v_var.up(jleaf) = UBleaf(jleaf);
			v_var.up(jroot) = UBroot(jroot);
			v_var.up(jseed) = UBseed(jseed);
			v_var.up(jstem) = UBstem(jstem);
			v_var.lo(jleaf) = LBleaf(jleaf);
			v_var.lo(jroot) = LBroot(jroot);
			v_var.lo(jseed) = LBseed(jseed);
			v_var.lo(jstem) = LBstem(jstem);

			/*calcuate growth rate at this half-step forward*/
			/*start by calculating new values for growth rates*/
			
			leafgrowth_tempm1 = leafgrowth_temp;
			leafgrowth_temp = vleaf.l('lbiomasssi');

			IF ((diurnal_temp eq 1),

				WHOLEPLANT_LIGHT.holdfixed = 1;
				WHOLEPLANT_LIGHT.optfile = 1;
				optfile_used = 1;
				SOLVE WHOLEPLANT_LIGHT USING LP MAXIMIZING plant_objective;
				mid_lin_mod_stat(day,TimePoint) = WHOLEPLANT_LIGHT.modelStat;
				
				/* if the solution comes out as infeasible try solving this again */
				/* but with looser feasibility restrictions */
				IF(((WHOLEPLANT_LIGHT.modelStat eq 4) OR (WHOLEPLANT_LIGHT.modelStat eq 12) OR (WHOLEPLANT_LIGHT.modelStat eq 13) OR (WHOLEPLANT_LIGHT.modelStat eq 14) OR (WHOLEPLANT_LIGHT.modelStat eq 18) OR (WHOLEPLANT_LIGHT.modelStat eq 19)),
				
					WHOLEPLANT_LIGHT.holdfixed = 1;
					WHOLEPLANT_LIGHT.optfile = 2;
					optfile_used = 2;
					SOLVE WHOLEPLANT_LIGHT USING LP MAXIMIZING plant_objective;
					mid_lin_mod_stat(day,TimePoint) = WHOLEPLANT_LIGHT.modelStat;
				
				);
				
				/* if the solution comes out as infeasible try solving this again */
				/* but with looser feasibility restrictions */
				IF(((WHOLEPLANT_LIGHT.modelStat eq 4) OR (WHOLEPLANT_LIGHT.modelStat eq 12) OR (WHOLEPLANT_LIGHT.modelStat eq 13) OR (WHOLEPLANT_LIGHT.modelStat eq 14) OR (WHOLEPLANT_LIGHT.modelStat eq 18) OR (WHOLEPLANT_LIGHT.modelStat eq 19)),
				
					WHOLEPLANT_LIGHT.holdfixed = 1;
					WHOLEPLANT_LIGHT.optfile = 3;
					optfile_used = 3;
					SOLVE WHOLEPLANT_LIGHT USING LP MAXIMIZING plant_objective;
					mid_lin_mod_stat(day,TimePoint) = WHOLEPLANT_LIGHT.modelStat;
				
				);
				
			ELSE

				WHOLEPLANT_DARK.holdfixed = 1;
				WHOLEPLANT_DARK.optfile = 1;
				optfile_used = 1;
				SOLVE WHOLEPLANT_DARK USING LP MAXIMIZING plant_objective;
				mid_lin_mod_stat(day,TimePoint) = WHOLEPLANT_DARK.modelStat;
				
				/* if the solution comes out as infeasible try solving this again */
				/* but with looser feasibility restrictions */
				IF((WHOLEPLANT_DARK.modelStat eq 4),
				
					WHOLEPLANT_DARK.holdfixed = 1;
					WHOLEPLANT_DARK.optfile = 2;
					optfile_used = 2;
					SOLVE WHOLEPLANT_DARK USING LP MAXIMIZING plant_objective;
					mid_lin_mod_stat(day,TimePoint) = WHOLEPLANT_DARK.modelStat;
				
				);
				
				/* if the solution comes out as infeasible try solving this again */
				/* but with looser feasibility restrictions */
				IF((WHOLEPLANT_DARK.modelStat eq 4),
				
					WHOLEPLANT_DARK.holdfixed = 1;
					WHOLEPLANT_DARK.optfile = 3;
					optfile_used = 3;
					SOLVE WHOLEPLANT_DARK USING LP MAXIMIZING plant_objective;
					mid_lin_mod_stat(day,TimePoint) = WHOLEPLANT_DARK.modelStat;
				
				);

			);

			/*fix the plant leaf mass at this new optimal value*/
			vleaf.fx('lbiomasssi') = vleaf.l('lbiomasssi');
			vroot.fx('rbiomasssi') = vroot.l('rbiomasssi');
			vseed.fx('sebiomasssi') = vseed.l('sebiomasssi');
			vstem.fx('stbiomasssi') = vstem.l('stbiomasssi');

			starch_level = (vleaf.l('lR151si') + vleaf.l('lR152si'));
			
			photosynthesis_temp = (MW_C * v_var.l('lR00024[l_cl]') * M_leaf0) / 1000;
			
			IF ((photosynthesis_temp ne 0),

				c_to_starch_temp = c_to_starch + 12 * starch_level * h * M_leaf0;
				c_to_starch = c_to_starch_temp;
				
				c_fixed_temp = c_fixed + 1 * v_var.l('lR00024[l_cl]') * h * M_leaf0;
				c_fixed = c_fixed_temp;
				
				percent_c_to_starch = (c_to_starch / c_fixed) * 100;
				
			ELSE

				percent_c_to_starch = 0;
				
			);

			/*set bounds on dMdt by using leaf growth ensure they are the same sign*/
			IF (((v_var.l('lbiomasssi') > 0) AND (v_var.l('rbiomasssi') > 0) AND (v_var.l('sebiomasssi') ge 0) AND (v_var.l('stbiomasssi') > 0) AND (ds_dt ge 0)),

				dMdt_inf.lo = 0;
				dMdt_inf.up = inf_const * Vmax;

			ELSEIF ((v_var.l('lbiomasssi') eq 0) AND (v_var.l('rbiomasssi') eq 0) AND (v_var.l('sebiomasssi') eq 0) AND (v_var.l('stbiomasssi') eq 0) AND (ds_dt ge 0)),

				dMdt_inf.lo = -Vmax * inf_const;
				dMdt_inf.up = Vmax * inf_const;

			ELSEIF ((v_var.l('lbiomasssi') < 0) AND (v_var.l('rbiomasssi') < 0) AND (v_var.l('sebiomasssi') le 0) AND (v_var.l('stbiomasssi') < 0) AND (ds_dt ge 0)),

				dMdt_inf.lo = -inf_const * Vmax;
				dMdt_inf.up = 0
				
			ELSEIF ((v_var.l('lbiomasssi') < 0) AND (v_var.l('rbiomasssi') < 0) AND (v_var.l('sebiomasssi') > 0) AND (v_var.l('stbiomasssi') < 0) AND (ds_dt ge 0)),

				dMdt_inf.lo = -inf_const * Vmax;
				dMdt_inf.up = inf_const * Vmax;
		
			ELSEIF (ds_dt < 0),
			
				dMdt_inf.lo = -inf_const * Vmax;
				dMdt_inf.up = inf_const * Vmax;
				
			ELSE

				dMdt_inf.lo = -inf_const * Vmax;
				dMdt_inf.up = inf_const * Vmax;

			);

			/*now calculate dMdt should be a single available solution*/
			IF (((diurnal_temp eq 1) AND (diurnal_tempm1 eq 0) AND (diurnal_tempm2 eq 0)),

				/*if at transition from dark to light*/
				GROWTH_D_TO_L.optfile = 1;
				GROWTH_D_TO_L.holdfixed = 1;
				
				PUT "SOLVED USING GROWTH_D_TO_L"/;
				
				SOLVE GROWTH_D_TO_L USING CNS;
				mid_nl_mod_stat(day,timePoint) = GROWTH_D_TO_L.modelStat;
				
				IF (((mid_nl_mod_stat(day,timePoint) ne 15) AND (mid_nl_mod_stat(day,timePoint) ne 16) AND (mid_nl_mod_stat(day,timePoint) ne 17)),
				
					/*try solving backup model with greater derivative tolerance*/
					tolerance = 0;
					iteration = 1;
					iteration_temp = iteration;
					dMdt_inf.lo = -Vmax * inf_const;
					dMdt_inf.up = Vmax * inf_const;
					
					WHILE (((mid_nl_mod_stat(day,timePoint) ne 1) AND (mid_nl_mod_stat(day,timePoint) ne 8) AND (iteration le tolerance_steps)),
					
						tolerance = tolerance_step * iteration;
						
						SOLVE G_D_TO_L_BACK USING MINLP MAXIMIZING dMdt_inf;
						mid_nl_mod_stat(day,timePoint) = G_D_TO_L_BACK.modelStat;
						PUT "SOLVED USING G_D_TO_L_BACK, tolerance: ",tolerance," iterations: ",iteration/;
						
						iteration = iteration_temp + 1;
						iteration_temp = iteration;
					
					);
					
					IF (((mid_nl_mod_stat(day,timePoint) eq 1) OR (mid_nl_mod_stat(day,timePoint) eq 8)),
					
						PUT "SOLVED USING G_D_TO_L_BACK, tolerance: ",tolerance," iterations: ",iteration/;
						
					ELSE 
					
						PUT "COULD NOT SOLVE USING G_D_TO_L_BACK, tolerance: ",tolerance," iterations: ",iteration/;
					
					);
				
				ELSE
				
					PUT "SOLVED USING GROWTH_D_TO_L"/;
				
				);	

			ELSEIF ((diurnal_temp eq 1) AND (diurnal_tempm1 eq 1) AND (diurnal_tempm2 eq 0)),

				/*if at the point after the transition from dark to light*/
				GROWTH_D_TO_LP1.optfile =1;
				GROWTH_D_TO_LP1.holdfixed = 1;
				
				PUT "SOLVED USING GROWTH_D_TO_LP1"/;

				SOLVE GROWTH_D_TO_LP1 USING CNS;
				mid_nl_mod_stat(day,timePoint) = GROWTH_D_TO_LP1.modelStat;
				
				IF (((mid_nl_mod_stat(day,timePoint) ne 15) AND (mid_nl_mod_stat(day,timePoint) ne 16) AND (mid_nl_mod_stat(day,timePoint) ne 17)),
				
					/*try solving backup model with greater derivative tolerance*/
					tolerance = 0;
					iteration = 1;
					iteration_temp = iteration;
					dMdt_inf.lo = -Vmax * inf_const;
					dMdt_inf.up = Vmax * inf_const;
					
					WHILE (((mid_nl_mod_stat(day,timePoint) ne 1) AND (mid_nl_mod_stat(day,timePoint) ne 8) AND (iteration le tolerance_steps)),
					
						tolerance = tolerance_step * iteration;
						
						SOLVE G_D_TO_LP1_BACK USING MINLP MAXIMIZING dMdt_inf;
						mid_nl_mod_stat(day,timePoint) = G_D_TO_LP1_BACK.modelStat;
						
						iteration = iteration_temp + 1;
						iteration_temp = iteration;
					
					);
					
					IF (((mid_nl_mod_stat(day,timePoint) eq 1) OR (mid_nl_mod_stat(day,timePoint) eq 8)),
					
						PUT "SOLVED USING G_D_TO_LP1_BACK, tolerance: ",tolerance," iterations: ",iteration/;
						
					ELSE 
					
						PUT "COULD NOT SOLVE USING G_D_TO_LP1_BACK, tolerance: ",tolerance," iterations: ",iteration/;
					
					);
				
				ELSE
				
					PUT "SOLVED USING GROWTH_D_TO_LP1"/;
				
				);
				
			ELSEIF ((diurnal_temp eq 0) AND (diurnal_tempm1 eq 1) AND (diurnal_tempm2 eq 1)),

				/*if at transition from light to dark*/
				/*if at the point after the transition from light to dark*/
				GROWTH_L_TO_D.optfile = 1;
				GROWTH_L_TO_D.holdfixed = 1;
				
				SOLVE GROWTH_L_TO_D USING CNS;
				mid_nl_mod_stat(day,timePoint) = GROWTH_L_TO_D.modelStat;
				
				IF (((mid_nl_mod_stat(day,timePoint) ne 15) AND (mid_nl_mod_stat(day,timePoint) ne 16) AND (mid_nl_mod_stat(day,timePoint) ne 17)),
				
					/*try solving backup model with greater derivative tolerance*/
					tolerance = 0;
					iteration = 1;
					iteration_temp = iteration;
					dMdt_inf.lo = -Vmax * inf_const;
					dMdt_inf.up = Vmax * inf_const;
					
					WHILE (((mid_nl_mod_stat(day,timePoint) ne 1) AND (mid_nl_mod_stat(day,timePoint) ne 8) AND (iteration le tolerance_steps)),
					
						tolerance = tolerance_step * iteration;
						
						SOLVE G_L_TO_D_BACK USING MINLP MAXIMIZING dMdt_inf;
						mid_nl_mod_stat(day,timePoint) = G_L_TO_D_BACK.modelStat;
						
						iteration = iteration_temp + 1;
						iteration_temp = iteration;
					
					);
					
					IF (((mid_nl_mod_stat(day,timePoint) eq 1) OR (mid_nl_mod_stat(day,timePoint) eq 8)),
					
						PUT "SOLVED USING G_L_TO_D_BACK, tolerance: ",tolerance," iterations: ",iteration/;
						
					ELSE 
					
						PUT "COULD NOT SOLVE USING G_L_TO_D_BACK, tolerance: ",tolerance," iterations: ",iteration/;
					
					);
				
				ELSE
				
					PUT "SOLVED USING GROWTH_L_TO_D"/;
				
				);	

			ELSEIF ((diurnal_temp eq 0) AND (diurnal_tempm1 eq 0) AND (diurnal_tempm2 eq 1)),

				/*if at the point after the transition from light to dark*/
				GROWTH_L_TO_DP1.optfile = 1;
				GROWTH_L_TO_DP1.holdfixed = 1;
				
				PUT "SOLVED USING GROWTH_L_TO_DP1"/;
				
				SOLVE GROWTH_L_TO_DP1 USING CNS;
				mid_nl_mod_stat(day,timePoint) = GROWTH_L_TO_DP1.modelStat;
				
				IF (((mid_nl_mod_stat(day,timePoint) ne 15) AND (mid_nl_mod_stat(day,timePoint) ne 16) AND (mid_nl_mod_stat(day,timePoint) ne 17)),
				
					/*try solving backup model with greater derivative tolerance*/
					tolerance = 0;
					iteration = 1;
					iteration_temp = iteration;
					dMdt_inf.lo = -Vmax * inf_const;
					dMdt_inf.up = Vmax * inf_const;
					
					WHILE (((mid_nl_mod_stat(day,timePoint) ne 1) AND (mid_nl_mod_stat(day,timePoint) ne 8) AND (iteration le tolerance_steps)),
					
						tolerance = tolerance_step * iteration;
						
						SOLVE G_L_TO_DP1_BACK USING MINLP MAXIMIZING dMdt_inf;
						mid_nl_mod_stat(day,timePoint) = G_L_TO_DP1_BACK.modelStat;
						
						iteration = iteration_temp + 1;
						iteration_temp = iteration;
					
					);
					
					IF (((mid_nl_mod_stat(day,timePoint) eq 1) OR (mid_nl_mod_stat(day,timePoint) eq 8)),
					
						PUT "SOLVED USING G_L_TO_DP1_BACK, tolerance: ",tolerance," iterations: ",iteration/;
						
					ELSE 
					
						PUT "COULD NOT SOLVE USING G_L_TO_DP1_BACK, tolerance: ",tolerance," iterations: ",iteration/;
					
					);
				
				ELSE
				
					PUT "SOLVED USING GROWTH_L_TO_DP1"/;
				
				);

			ELSE

				/*otherwise solve the normal step*/
				GROWTH_NORM.optfile = 1;
				GROWTH_NORM.holdfixed = 1;

				SOLVE GROWTH_NORM USING CNS;
				mid_nl_mod_stat(day,timePoint) = GROWTH_NORM.modelStat;	
				
				IF (((mid_nl_mod_stat(day,timePoint) ne 15) AND (mid_nl_mod_stat(day,timePoint) ne 16) AND (mid_nl_mod_stat(day,timePoint) ne 17)),

					/*try solving backup model with greater derivative tolerance*/
					tolerance = 0;
					iteration = 1;
					iteration_temp = iteration;
					dMdt_inf.lo = -Vmax * inf_const;
					dMdt_inf.up = Vmax * inf_const;
					
					WHILE (((mid_nl_mod_stat(day,timePoint) ne 1) AND (mid_nl_mod_stat(day,timePoint) ne 8) AND (iteration le tolerance_steps)),
					
						tolerance = tolerance_step * iteration;
						
						SOLVE GROWTH_BACK USING MINLP MAXIMIZING dMdt_inf;
						mid_nl_mod_stat(day,timePoint) = GROWTH_BACK.modelStat;
						
						iteration = iteration_temp + 1;
						iteration_temp = iteration;
					
					);
					
					IF(((mid_nl_mod_stat(day,timePoint) eq 1) OR (mid_nl_mod_stat(day,timePoint) eq 8)),
					
						PUT "SOLVED USING GROWTH_BACK, tolerance: ",tolerance," iterations: ",iteration/;
						
					ELSE 
					
						PUT "COULD NOT SOLVE USING GROWTH_BACK, tolerance: ",tolerance," iterations: ",iteration/;
					
					);
					
				ELSE 
				
					PUT "SOLVED USING GROWTH_NORM"/;

				);

			);
			
			/*update the latest light or dark points*/
			IF ((diurnal_temp eq 0),

				leafgrowth_dlm1 = leafgrowth_dl;
				leafgrowth_dl = leafgrowth_temp;
				
			ELSE

				leafgrowth_ldm1 = leafgrowth_ld;
				leafgrowth_ld = leafgrowth_temp;

			);

			k_2 = (dMdt_inf.l/inf_const);

			IF ((((M_plant0 + (c_3 - c_2) * h * (dMdt_inf.l/inf_const) * (1/bio_Plant_C_mass)) > 0) AND (M_plant0 > 0)), 

				RGR(day,timePoint) = (log(M_plant0 + (c_3 - c_2) * h * (dMdt_inf.l/inf_const) * (1/bio_Plant_C_mass)) - log(M_plant0)) / ((c_3 - c_2) * h);

			ELSE

				RGR(day,timePoint) = 0;

			);

			PUT "dMdt: ", (dMdt_inf.l/(inf_const)):0:8," g C/h (",(100*((dMdt_inf.l/inf_const)/M_plant0)),"% growth)"/;
			PUT "Relative Growth Rate (midpoint step): ",RGR(day,timePoint):0:8," h^-1"/;
			PUT "M_plant0: ",M_plant0:0:8," g"/;
			PUT "M_leaf0: ",M_leaf0:0:8," g"/;
			PUT "M_root0: ",M_root0:0:8," g"/;
			PUT "M_seed0: ",M_seed0:0:8," g"/;
			PUT "M_stem0: ",M_stem0:0:8," g"/;
			PUT "x_leaf: ",x_leaf:0:8," g"/;
			PUT "x_root: ",x_root:0:8," g"/;
			PUT "x_seed: ",x_seed:0:8," g"/;
			PUT "x_stem: ",x_stem:0:8," g"/;
			PUT "seeding: ",seeding:0:8," g"/;
			
			IF ((diurnal_temp eq 1),

				PUT "Model status: ", WHOLEPLANT_LIGHT.modelStat," (opt file ",optfile_used,")"/;
				PUT "Solver status: ", WHOLEPLANT_LIGHT.solveStat," (opt file ",optfile_used,")"/;

			ELSE

				PUT "Model status: ", WHOLEPLANT_DARK.modelStat," (opt file ",optfile_used,")"/;
				PUT "Solver status: ", WHOLEPLANT_DARK.solveStat," (opt file ",optfile_used,")"/;

			);
			
			PUT "P: ",photosynthesis_temp:0:8," g C/h (gross carbon fixation rate, carbon limit: ",v_var.lo('lR164ex'),")"/;
			PUT "P: ",v_var.l('lR00024[l_cl]'):0:8," mmol C/gDW*h"/;
			PUT "Light used: ",v_var.l('lR163ex')," mmol/gDW*h (minimum of: ",(v_var.lo('lR163ex'))," maximum of: ",(v_var.up('lR163ex')),")"/;
			PUT "R: ",respiration_temp:0:8," g C/h (entering the TCA cycle)"/;
			PUT "R: ",(v_var.l('lR00351[l_im]') + v_var.l('lR00352[l_im]') + v_var.l('rR00351[r_im]') + v_var.l('rR00352[r_im]') + v_var.l('seR00351[se_im]') + v_var.l('seR00352[se_im]') + v_var.l('stR00351[st_im]') + v_var.l('stR00352[st_im]')):0:8," mmol C/gDW*h (sum of moles entering the TCA cycle)"/;
			PUT "Runge-Kutta step 2 (k_2): ", k_2:0:8," g C/h (model status ",mid_nl_mod_stat(day,timePoint)," lower bound : ",dMdt_inf.lo," upper bound: ",dMdt_inf.up,")"/;
			PUT "dvleafbio_dt: ",dvleafbio_dt.l:0:8," h^-2"/;
			PUT "bio_Plant_C_mass_0: ",bio_Plant_C_mass_0:0:8," g C/gDW"/;
			PUT "lbiomasssi: ",vleaf.l('lbiomasssi'):0:8," h^-1 (min: ",LBleaf('lbiomasssi')," max: ",UBleaf('lbiomasssi'),")"/;
			PUT "v(day,timePoint,'lbiomasssi'): ",v(day,timePoint,'lbiomasssi'):0:8," h^-1 (min: ",LBleaf('lbiomasssi')," max: ",UBleaf('lbiomasssi'),")"/;
			PUT "v_var('lbiomasssi'): ",v_var.l('lbiomasssi'):0:8," h^-1 (min: ",LBleaf('lbiomasssi')," max: ",UBleaf('lbiomasssi'),")"/;
			PUT "rbiomasssi: ",vroot.l('rbiomasssi'):0:8," h^-1 (min: ",LBroot('rbiomasssi')," max: ",UBroot('rbiomasssi'),")"/;
			PUT "v(day,timePoint,'rbiomasssi'): ",v(day,timePoint,'rbiomasssi'):0:8," h^-1 (min: ",LBroot('rbiomasssi')," max: ",UBroot('rbiomasssi'),")"/;
			PUT "v_var('rbiomasssi'): ",v_var.l('rbiomasssi'):0:8," h^-1 (min: ",LBroot('rbiomasssi')," max: ",UBroot('rbiomasssi'),")"/;
			PUT "sebiomasssi: ",vseed.l('sebiomasssi'):0:8," h^-1 (min: ",LBseed('sebiomasssi')," max: ",UBseed('sebiomasssi'),")"/;
			PUT "v(day,timePoint,'sebiomasssi'): ",v(day,timePoint,'sebiomasssi'):0:8," h^-1 (min: ",LBseed('sebiomasssi')," max: ",UBseed('sebiomasssi'),")"/;
			PUT "v_var('sebiomasssi'): ",v_var.l('sebiomasssi'):0:8," h^-1 (min: ",LBseed('sebiomasssi')," max: ",UBseed('sebiomasssi'),")"/;
			PUT "stbiomasssi: ",vstem.l('stbiomasssi'):0:8," h^-1 (min: ",LBstem('stbiomasssi')," max: ",UBstem('stbiomasssi'),")"/;
			PUT "v(day,timePoint,'stbiomasssi'): ",v(day,timePoint,'stbiomasssi'):0:8," h^-1 (min: ",LBstem('stbiomasssi')," max: ",UBstem('stbiomasssi'),")"/;
			PUT "v_var('stbiomasssi'): ",v_var.l('stbiomasssi'):0:8," h^-1 (min: ",LBstem('stbiomasssi')," max: ",UBstem('stbiomasssi'),")"/;
			PUT "lbiomass_wt: ",vleaf.l('lbiomass_wt'):0:8," h^-1 (min: ",LBleaf('lbiomass_wt')," max: ",UBleaf('lbiomass_wt'),")"/;
			PUT "lbiomass_loss: ",vleaf.l('lbiomass_loss'):0:8," h^-1 (min: ",LBleaf('lbiomass_loss')," max: ",UBleaf('lbiomass_loss'),")"/;
			PUT "leafgrowth_temp: ",leafgrowth_temp:0:8," h^-1"/;
			PUT "leafgrowth_tempm1: ",leafgrowth_tempm1:0:8," h^-1"/;
			PUT "leafgrowth_ld: ",leafgrowth_ld:0:8," h^-1"/;
			PUT "leafgrowth_ldm1: ",leafgrowth_ldm1:0:8," h^-1"/;
			PUT "leafgrowth_dl: ",leafgrowth_dl:0:8," h^-1"/;
			PUT "leafgrowth_dlm1: ",leafgrowth_dlm1:0:8," h^-1"/;
			PUT "lstarch_rate max: ",lstarch_rate_max:0:8/;
			PUT "lstarch_rate level: ",starch_level:0:8/;
			PUT "lstarch_rate min: ",lstarch_rate_min:0:8/;
			PUT "percent carbon fixed to starch: ",percent_c_to_starch,"%"/;
			PUT "psi: ", psi.l:0:8/;
			PUT "pi: ", pi.l:0:8/;
			PUT "kappa: ", kappa.l:0:8/;
			PUT "xi: ", xi.l:0:8/;
			PUT "mu: ", mu:0:8/;
			PUT "theta: ", theta:0:8/;
			PUT "lambda: ", lambda:0:8/;
			PUT "zeta: ", zeta:0:8/;
			PUT "rho: ", rho:0:8/;
			PUT "iota: ", iota:0:8/;
			PUT "dlnmu_dt: ", dlnmu_dt:0:8/;
			PUT "dlntheta_dt: ", dlntheta_dt:0:8/;
			PUT "dlnlambda_dt: ", dlnlambda_dt:0:8/;
			PUT "ds_dt: ",ds_dt:0:8//;

			/*repeat the process for the full time-step estimate*/
			/*advance the time to the next step*/
			n = n_temp + c_3 * h;
				
			/*if there is still a reservoir of starch in the seed, allow starch uptake*/
			IF ((n le stage_0_7),

				/*allow leaf tissue to uptake nutrients from the seed*/
				/*recall that it has to be scaled by plant mass*/
				LBleaf('lR189ex') = -(1/M_leaf0) * seed_sucrose_rate;
				LBleaf('lR190ex') = -(1/M_leaf0) * seed_AA_Ala_rate;
				LBleaf('lR191ex') = -(1/M_leaf0) * seed_AA_Asp_rate;
				LBleaf('lR192ex') = -(1/M_leaf0) * seed_AA_Thr_rate;
				LBleaf('lR193ex') = -(1/M_leaf0) * seed_AA_Ser_rate;
				LBleaf('lR194ex') = -(1/M_leaf0) * seed_AA_Glu_rate;
				LBleaf('lR195ex') = -(1/M_leaf0) * seed_AA_Gly_rate;
				LBleaf('lR196ex') = -(1/M_leaf0) * seed_AA_Val_rate;
				LBleaf('lR197ex') = -(1/M_leaf0) * seed_AA_Leu_rate;
				LBleaf('lR198ex') = -(1/M_leaf0) * seed_FA22_1_rate;
				LBleaf('lR199ex') = -(1/M_leaf0) * seed_FA20_1_rate;
				LBleaf('lR200ex') = -(1/M_leaf0) * seed_FA20_0_rate;
				LBleaf('lR201ex') = -(1/M_leaf0) * seed_FA18_3_rate;
				LBleaf('lR202ex') = -(1/M_leaf0) * seed_FA18_2_rate;
				LBleaf('lR203ex') = -(1/M_leaf0) * seed_FA18_1_rate;
				LBleaf('lR204ex') = -(1/M_leaf0) * seed_FA18_0_rate;
				LBleaf('lR205ex') = -(1/M_leaf0) * seed_FA16_0_rate;
				LBleaf('lR206ex') = -(1/M_leaf0) * seed_AA_Gln_rate;
				LBleaf('lR207ex') = -(1/M_leaf0) * seed_AA_Pro_rate;
				UBleaf('lR189ex') = 0;
				UBleaf('lR190ex') = 0;
				UBleaf('lR191ex') = 0;
				UBleaf('lR192ex') = 0;
				UBleaf('lR193ex') = 0;
				UBleaf('lR194ex') = 0;
				UBleaf('lR195ex') = 0;
				UBleaf('lR196ex') = 0;
				UBleaf('lR197ex') = 0;
				UBleaf('lR198ex') = 0;
				UBleaf('lR199ex') = 0;
				UBleaf('lR200ex') = 0;
				UBleaf('lR201ex') = 0;
				UBleaf('lR202ex') = 0;
				UBleaf('lR203ex') = 0;
				UBleaf('lR204ex') = 0;
				UBleaf('lR205ex') = 0;
				UBleaf('lR206ex') = 0;
				UBleaf('lR207ex') = 0;
				
				/*starch is insignificant*/
				LBleaf('lR151si') = 0;
				LBleaf('lR152si') = 0;

			ELSE
			
				/*turn off the uptakes specific to seed uptakes*/
				LBleaf('lR189ex') = 0;
				LBleaf('lR190ex') = 0;
				LBleaf('lR191ex') = 0;
				LBleaf('lR192ex') = 0;
				LBleaf('lR193ex') = 0;
				LBleaf('lR194ex') = 0;
				LBleaf('lR195ex') = 0;
				LBleaf('lR196ex') = 0;
				LBleaf('lR197ex') = 0;
				LBleaf('lR198ex') = 0;
				LBleaf('lR199ex') = 0;
				LBleaf('lR200ex') = 0;
				LBleaf('lR201ex') = 0;
				LBleaf('lR202ex') = 0;
				LBleaf('lR203ex') = 0;
				LBleaf('lR204ex') = 0;
				LBleaf('lR205ex') = 0;
				LBleaf('lR206ex') = 0;
				LBleaf('lR207ex') = 0;
				UBleaf('lR189ex') = 0;
				UBleaf('lR190ex') = 0;
				UBleaf('lR191ex') = 0;
				UBleaf('lR192ex') = 0;
				UBleaf('lR193ex') = 0;
				UBleaf('lR194ex') = 0;
				UBleaf('lR195ex') = 0;
				UBleaf('lR196ex') = 0;
				UBleaf('lR197ex') = 0;
				UBleaf('lR198ex') = 0;
				UBleaf('lR199ex') = 0;
				UBleaf('lR200ex') = 0;
				UBleaf('lR201ex') = 0;
				UBleaf('lR202ex') = 0;
				UBleaf('lR203ex') = 0;
				UBleaf('lR204ex') = 0;
				UBleaf('lR205ex') = 0;
				UBleaf('lR206ex') = 0;
				UBleaf('lR207ex') = 0;

				/*otherwise use our sine wave starch storage and uptake rates*/
				lstarch_rate = lst_sin_amp * sin(lst_sin_freq * (n + lst_sin_xint));
				ststarch_rate = stst_sin_amp * sin(stst_sin_freq * (n + stst_sin_xint));
				stsuc_rate = stsuc_sin_amp * sin(stsuc_sin_freq * (n + stsuc_sin_xint));
				
				/*based on the sign of starch rate give a rate of plus or minus the lst_rate_sd input*/
				IF ((lstarch_rate > 0),

					lstarch_rate_max = lstarch_rate * (1 + lst_rate_sd);
					lstarch_rate_min = lstarch_rate * (1 - lst_rate_sd);
					UBleaf('lR151si') = lstarch_rate_max;
					LBleaf('lR151si') = 0;
					UBleaf('lR152si') = lstarch_rate_max;
					LBleaf('lR152si') = 0;

				ELSEIF (lstarch_rate eq 0),

					lstarch_rate_max = lst_sin_amp * lst_rate_sd;
					lstarch_rate_min = -lst_sin_amp * lst_rate_sd;
					UBleaf('lR151si') = lstarch_rate_max;
					LBleaf('lR151si') = lstarch_rate_min;
					UBleaf('lR152si') = lstarch_rate_max;
					LBleaf('lR152si') = lstarch_rate_min;

				ELSE

					/*lstarch_rate is less than zero*/
					lstarch_rate_max = lstarch_rate * (1 - lst_rate_sd);
					lstarch_rate_min = lstarch_rate * (1 + lst_rate_sd);
					UBleaf('lR151si') = 0;
					LBleaf('lR151si') = lstarch_rate_min;
					UBleaf('lR152si') = 0;
					LBleaf('lR152si') = lstarch_rate_min;

				);
				
				/*based on the sign of starch rate give a rate of plus or minus the lst_rate_sd input*/
				IF ((ststarch_rate > 0),

					ststarch_rate_max = ststarch_rate * (1 + stst_rate_sd);
					ststarch_rate_min = ststarch_rate * (1 - stst_rate_sd);
					UBstem('stR034si') = ststarch_rate_max;
					LBstem('stR034si') = ststarch_rate_min;

				ELSEIF (ststarch_rate eq 0),

					ststarch_rate_max = stst_sin_amp * stst_rate_sd;
					ststarch_rate_min = -stst_sin_amp * stst_rate_sd;
					UBstem('stR034si') = ststarch_rate_max;
					LBstem('stR034si') = ststarch_rate_min;

				ELSE

					/*ststarch_rate is less than zero*/
					ststarch_rate_max = ststarch_rate * (1 - stst_rate_sd);
					ststarch_rate_min = ststarch_rate * (1 + stst_rate_sd);
					UBstem('stR034si') = ststarch_rate_max;
					LBstem('stR034si') = ststarch_rate_min;

				);
				
				/*based on the sign of starch rate give a rate of plus or minus the lst_rate_sd input*/
				IF ((stsuc_rate > 0),

					stsuc_rate_max = stsuc_rate * (1 + stsuc_rate_sd);
					stsuc_rate_min = stsuc_rate * (1 - stsuc_rate_sd);
					UBstem('stR037si') = stsuc_rate_max;
					LBstem('stR037si') = 0;

				ELSEIF (stsuc_rate eq 0),

					stsuc_rate_max = stsuc_sin_amp * stsuc_rate_sd;
					stsuc_rate_min = -stsuc_sin_amp * stsuc_rate_sd;
					UBstem('stR037si') = stsuc_rate_max;
					LBstem('stR037si') = stsuc_rate_min;

				ELSE

					/*lstarch_rate is less than zero*/
					stsuc_rate_max = stsuc_rate * (1 - stsuc_rate_sd);
					stsuc_rate_min = stsuc_rate * (1 + stsuc_rate_sd);
					UBstem('stR037si') = 0;
					LBstem('stR037si') = stsuc_rate_min;

				);

			);

			/*advance seeding update paramters based on seeding*/
			seeding_temp = seeding;	

			/*update seeding*/
			IF ((n le Flowering_Start),

				seeding = 0;
				
			ELSEIF ((n ge Flowering_Start) AND (n le Seed_Loss_Start)),

				/*if just flowering*/
				seeding = Seeding_Gain * (n - Flowering_Start + 1);
				
				/*update the yeild*/
				Y_G = specs('Y_G_seeding');
				
			ELSEIF ((n ge Flowering_Start) AND (n ge Seed_Loss_Start) AND (n le Flowering_End)),

				/*if flowering and losing seeds at the same time*/
				seeding = Seeding_Gain * (n - Flowering_Start + 1) - Seeding_Loss * (n - Seed_Loss_Start + 1);
				
				/*update the yeild*/
				Y_G = specs('Y_G_seeding');
				
			ELSEIF ((n ge Flowering_End) AND (n ge Seed_Loss_Start) AND (n le Seed_Loss_End)),

				/*if done flowering and now losing seeds*/
				seeding = 1 - Seeding_Loss * (n - Seed_Loss_Start + 1);
				
				/*update the yeild*/
				Y_G = specs('Y_G_seeding');
				
				/*update maintenance and senescence*/
				k_m = specs('k_m_dying');
				k_m = specs('k_s_dying');
				
			ELSEIF (n ge Seed_Loss_End),

				/*if done flowering and done losing seeds*/
				seeding = 0;
				
				/*update the yeild*/
				Y_G = specs('Y_G_seeding');
				
				/*update maintenance and senescence*/
				k_m = specs('k_m_dying');
				k_m = specs('k_s_dying');
				
			ELSE

				/*not sure why it would get here but just in case*/
				seeding = 0;

			);
			
			
			IF ((seeding le 0),

				seeding = 0;

			);

			/*update starting plant mass and tissue masses and mass fraction*/
			M_plant0 = Plant_Mass_temp + h * a_3_1 * k_1 * (1/bio_Plant_C_mass) + h * a_3_2 * k_1 * (1/bio_Plant_C_mass);
			
			x_leaf0 = x_leaf;
			x_root0 = x_root;
			x_seed0 = x_seed;
			x_stem0 = x_stem;
			
			x_leaf = c_leaf * seeding + x_leafinit;
			x_root = c_root * seeding + x_rootinit;
			x_seed = c_seed * seeding + x_seedinit;
			x_stem = c_stem * seeding + x_steminit;
			M_leaf0 = x_leaf0 * M_plant0;
			M_root0 = x_root0 * M_plant0;
			M_seed0 = x_seed0 * M_plant0;
			M_stem0 = x_stem0 * M_plant0;

			/*update carbon mass fractions half a step*/
			bio_Plant_C_mass_0 = bio_Plant_C_mass;
			bio_Plant_C_mole_0 = bio_Plant_C_mole;
			bio_Plant_C_mass = x_leaf * bio_Leaf_C_mass + x_root * bio_root_C_mass + x_seed * bio_seed_C_mass + x_stem * bio_stem_C_mass;	!!gives weighted mass average of mass fraction of carbon in biomass
			bio_Plant_C_mole = x_leaf * bio_leaf_C_mole + x_root * bio_root_C_mole + x_seed * bio_seed_C_mole + x_stem * bio_stem_C_mole;	!!gives weighted mole average of mole fraction of carbon in biomass

			M = M_plant0 * bio_Plant_C_mass_0;
			
			/*advance the plant and tissues masses half a step*/
			M_plant0 = Plant_Mass_temp + a_3_1 * k_1 * h * (1/bio_Plant_C_mass) + a_3_2 * k_2 * h * (1/bio_Plant_C_mass);
			M = M_plant0 * bio_Plant_C_mass;
			M_leaf0 = M_plant0 * x_leaf;
			M_root0 = M_plant0 * x_root;
			M_seed0 = M_plant0 * x_seed;
			M_stem0 = M_plant0 * x_stem;
			
			/*update diurnal status*/
			IF ((((mod(n,24) ge sunrise(day)) AND (mod(n,24) < sunset(day))) AND (n ge stage_0_7)),
		
				/*if in the light...*/
				PUT "hours since germination: ",n:0:8/;
				PUT "LIGHT"/;
				diurnal_tempm2 = diurnal_tempm1;
				diurnal_tempm1 = diurnal_temp;
				diurnal_temp = 1;
				LBleaf('lR163ex') = -u_C00205_light * (1/x_leaf0);
				UBleaf('lR163ex') = 0;
				/*will uptake CO2*/
				LBleaf('lR164ex') = -Vmax;
				UBleaf('lR164ex') = 0;
				/*mark in output that said time was during the day*/
				UBleaf('lR00806[l_c]') = Vmax;
				LBleaf('lR00806[l_c]') = 0;
				UBleaf('lR00805[l_c]') = 0;
				LBleaf('lR00805[l_c]') = 0;
				UBleaf('lR00766[l_c]') = 0;
				LBleaf('lR00766[l_c]') = 0;
				
			ELSE

				/*if in the dark...*/
				PUT "hours since germination: ",n:0:8/;
				PUT "DARK"/;
				diurnal_tempm2 = diurnal_tempm1;
				diurnal_tempm1 = diurnal_temp;
				diurnal_temp = 0;
				LBleaf('lR163ex') = 0;
				UBleaf('lR163ex') = 0;
				/*will uptake CO2*/
				LBleaf('lR164ex') = 0;
				UBleaf('lR164ex') = Vmax;
				/*mark in output that said time was during the day*/
				UBleaf('lR00806[l_c]') = 0;
				LBleaf('lR00806[l_c]') = 0;
				UBleaf('lR00805[l_c]') = Vmax;
				LBleaf('lR00805[l_c]') = 0;
				UBleaf('lR00766[l_c]') = Vmax;
				LBleaf('lR00766[l_c]') = 0;
				
			);

			mu = (x_root * M_leaf0) / (x_leaf * M_root0);
			lambda = (x_stem * M_leaf0) / (x_leaf * M_stem0);

			zeta = (c_root * (c_leaf * seeding + x_leaf0) - c_leaf * (c_root * seeding + x_root0)) / (power(c_leaf,2) * power(seeding,2) + 2 * c_leaf * seeding * x_leaf0 + power(x_leaf0,2));
			rho = (c_seed * (c_leaf * seeding + x_leaf0) - c_leaf * (c_seed * seeding + x_seed0)) / (power(c_leaf,2) * power(seeding,2) + 2 * c_leaf * seeding * x_leaf0 + power(x_leaf0,2));
			iota = (c_stem * (c_leaf * seeding + x_leaf0) - c_leaf * (c_stem * seeding + x_stem0)) / (power(c_leaf,2) * power(seeding,2) + 2 * c_leaf * seeding * x_leaf0 + power(x_leaf0,2));

			/*update derivative estimates*/
			dlnmu_dt = (3*log(mu) - 4 * lnmu_temp + lnmu_tempm1) / ((c_3 - c_2) * 2 * h);
			dlntheta_dt = ((3*log(theta) - 4 * lntheta_temp + lntheta_tempm1) / (2 * ((c_3 - c_2) * h)))$(theta ne 0) + 0;
			dlnlambda_dt = (3*log(lambda) - 4 * lnlambda_temp + lnlambda_tempm1) / (2 * ((c_3 - c_2) * h));

			/*unfix growth rates*/
			vleaf.lo('lbiomasssi') = -Vmax;
			vleaf.up('lbiomasssi') = Vmax;
			vroot.lo('rbiomasssi') = -Vmax;
			vroot.up('rbiomasssi') = Vmax;
			vseed.lo('sebiomasssi') = -Vmax;
			vseed.up('sebiomasssi') = Vmax;
			vstem.lo('stbiomasssi') = -Vmax;
			vstem.up('stbiomasssi') = Vmax;
			
			/*turn off seed reactions if there is no seed mass or seed growth*/
			IF (((M_seed0 eq 0) AND (seeding eq 0)),

				/*while no seed mass tissue and no growth of seed tissue*/
				LBseed(jseed) = 0;
				UBseed(jseed) = 0;
				
			/*turn off seed reactions if seed biomass is to be lost*/
			/*but allow biomass loss and loss associated reactions */
			ELSEIF ((n ge Seed_Loss_Start) AND (n ge Flowering_End) AND (n le Seed_Loss_End)),

				/*while seed mass is being lost and no new seed mass is produced*/
				LBseed(jseed) = 0;
				UBseed(jseed) = 0;

				/*allow biomass to go negative*/
				LBseed('sebiomass_ws') = -Vmax;
				UBseed('sebiomass_ws') = 0;

				/*allow positive loss of biomass*/
				LBseed('sebio_loss_ws') = 0;
				UBseed('sebio_loss_ws') = Vmax;

				/*allow loss of biomass*/
				LBseed('sebiomasssi') = -Vmax;
				UBseed('sebiomasssi') = 0;
				
					
			ELSEIF ((M_seed0 ne 0) AND (seeding eq 0)),

				/*while seed mass is being lost and no new seed mass is produced*/
				LBseed(jseed) = 0;
				UBseed(jseed) = 0;

				/*allow biomass to go negative*/
				LBseed('sebiomass_ws') = -Vmax;
				UBseed('sebiomass_ws') = 0;

				/*allow positive loss of biomass*/
				LBseed('sebio_loss_ws') = 0;
				UBseed('sebio_loss_ws') = Vmax;

				/*allow loss of biomass*/
				LBseed('sebiomasssi') = -Vmax;
				UBseed('sebiomasssi') = 0;

			ELSE

				/*allow flux for seed reactions since seeds being produced*/
				/*allow flux only in forward direction for forward reactions*/
				UBseed(jseed)$(rxntype_seed(jseed) = 1) = Vmax;
				LBseed(jseed)$(rxntype_seed(jseed) = 1) = 0;

				/*allow flux only in reverse direction for backwards reactions*/
				UBseed(jseed)$(rxntype_seed(jseed) = -1) = 0;
				LBseed(jseed)$(rxntype_seed(jseed) = -1) = -Vmax;

				/*allow flux in both directions for reversible reactions*/
				UBseed(jseed)$(rxntype_seed(jseed) = 0) = Vmax;
				LBseed(jseed)$(rxntype_seed(jseed) = 0) = -Vmax;

				/*turn off regulated reactions*/
				UBseed(jseed)$regseed(jseed) = 0;
				LBseed(jseed)$regseed(jseed) = 0;

			);
			
			/*apply updated bounds*/
			vleaf.lo(jleaf)=LBleaf(jleaf);
			vleaf.up(jleaf)=UBleaf(jleaf);

			vroot.lo(jroot)=LBroot(jroot);
			vroot.up(jroot)=UBroot(jroot);

			vseed.lo(jseed)=LBseed(jseed);
			vseed.up(jseed)=UBseed(jseed);

			vstem.lo(jstem)=LBstem(jstem);
			vstem.up(jstem)=UBstem(jstem);
			
			v_var.up(jleaf) = UBleaf(jleaf);
			v_var.up(jroot) = UBroot(jroot);
			v_var.up(jseed) = UBseed(jseed);
			v_var.up(jstem) = UBstem(jstem);
			v_var.lo(jleaf) = LBleaf(jleaf);
			v_var.lo(jroot) = LBroot(jroot);
			v_var.lo(jseed) = LBseed(jseed);
			v_var.lo(jstem) = LBstem(jstem);

			leafgrowth_tempm1 = leafgrowth_temp;
			leafgrowth_temp = vleaf.l('lbiomasssi');
			
			/*calcuate growth rate at this half-step forward*/
			/*start by calculating new values for growth rates*/
			IF ((diurnal_temp eq 1),

				WHOLEPLANT_LIGHT.holdfixed = 1;
				WHOLEPLANT_LIGHT.optfile = 1;
				optfile_used = 1;
				SOLVE WHOLEPLANT_LIGHT USING LP MAXIMIZING plant_objective;
				last_lin_mod_stat(day,TimePoint) = WHOLEPLANT_LIGHT.modelStat;
				
				/* if the solution comes out as infeasible try solving this again */
				/* but with looser feasibility restrictions */
				IF(((WHOLEPLANT_LIGHT.modelStat eq 4) OR (WHOLEPLANT_LIGHT.modelStat eq 12) OR (WHOLEPLANT_LIGHT.modelStat eq 13) OR (WHOLEPLANT_LIGHT.modelStat eq 14) OR (WHOLEPLANT_LIGHT.modelStat eq 18) OR (WHOLEPLANT_LIGHT.modelStat eq 19)),
				
					WHOLEPLANT_LIGHT.holdfixed = 1;
					WHOLEPLANT_LIGHT.optfile = 2;
					optfile_used = 2;
					SOLVE WHOLEPLANT_LIGHT USING LP MAXIMIZING plant_objective;
					last_lin_mod_stat(day,TimePoint) = WHOLEPLANT_LIGHT.modelStat;
				
				);
				
				/* if the solution comes out as infeasible try solving this again */
				/* but with looser feasibility restrictions */
				IF(((WHOLEPLANT_LIGHT.modelStat eq 4) OR (WHOLEPLANT_LIGHT.modelStat eq 12) OR (WHOLEPLANT_LIGHT.modelStat eq 13) OR (WHOLEPLANT_LIGHT.modelStat eq 14) OR (WHOLEPLANT_LIGHT.modelStat eq 18) OR (WHOLEPLANT_LIGHT.modelStat eq 19)),
				
					WHOLEPLANT_LIGHT.holdfixed = 1;
					WHOLEPLANT_LIGHT.optfile = 3;
					optfile_used = 3;
					SOLVE WHOLEPLANT_LIGHT USING LP MAXIMIZING plant_objective;
					last_lin_mod_stat(day,TimePoint) = WHOLEPLANT_LIGHT.modelStat;
				
				);
				
			ELSE

				WHOLEPLANT_DARK.holdfixed = 1;
				WHOLEPLANT_DARK.optfile = 1;
				optfile_used = 1;
				SOLVE WHOLEPLANT_DARK USING LP MAXIMIZING plant_objective;
				last_lin_mod_stat(day,TimePoint) = WHOLEPLANT_DARK.modelStat;
				
				/* if the solution comes out as infeasible try solving this again */
				/* but with looser feasibility restrictions */
				IF((WHOLEPLANT_DARK.modelStat eq 4),
				
					WHOLEPLANT_DARK.holdfixed = 1;
					WHOLEPLANT_DARK.optfile = 2;
					optfile_used = 2;
					SOLVE WHOLEPLANT_DARK USING LP MAXIMIZING plant_objective;
					last_lin_mod_stat(day,TimePoint) = WHOLEPLANT_DARK.modelStat;
				
				);
				
				/* if the solution comes out as infeasible try solving this again */
				/* but with looser feasibility restrictions */
				IF((WHOLEPLANT_DARK.modelStat eq 4),
				
					WHOLEPLANT_DARK.holdfixed = 1;
					WHOLEPLANT_DARK.optfile = 3;
					optfile_used = 3;
					SOLVE WHOLEPLANT_DARK USING LP MAXIMIZING plant_objective;
					last_lin_mod_stat(day,TimePoint) = WHOLEPLANT_DARK.modelStat;
				
				);

			);

			/*fix the plant leaf mass at this new optimal value*/
			vleaf.fx('lbiomasssi') = vleaf.l('lbiomasssi');
			vroot.fx('rbiomasssi') = vroot.l('rbiomasssi');
			vseed.fx('sebiomasssi') = vseed.l('sebiomasssi');
			vstem.fx('stbiomasssi') = vstem.l('stbiomasssi');

			starch_level = (vleaf.l('lR151si') + vleaf.l('lR152si'));
			
			photosynthesis_temp = (MW_C * v_var.l('lR00024[l_cl]') * M_leaf0) / 1000;
			
			IF ((photosynthesis_temp ne 0),

				c_to_starch_temp = c_to_starch + 12 * starch_level * h * M_leaf0;
				c_to_starch = c_to_starch_temp;
				
				c_fixed_temp = c_fixed + 1 * v_var.l('lR00024[l_cl]') * h * M_leaf0;
				c_fixed = c_fixed_temp;
				
				percent_c_to_starch = (c_to_starch / c_fixed) * 100;
			
			ELSE

				percent_c_to_starch = 0;
				
			);
			
			/*set bounds on dMdt by using leaf growth ensure they are the same sign*/
			IF (((v_var.l('lbiomasssi') > 0) AND (v_var.l('rbiomasssi') > 0) AND (v_var.l('sebiomasssi') ge 0) AND (v_var.l('stbiomasssi') > 0) AND (ds_dt ge 0)),

				dMdt_inf.lo = 0;
				dMdt_inf.up = inf_const * Vmax;

			ELSEIF ((v_var.l('lbiomasssi') eq 0) AND (v_var.l('rbiomasssi') eq 0) AND (v_var.l('sebiomasssi') eq 0) AND (v_var.l('stbiomasssi') eq 0) AND (ds_dt ge 0)),

				dMdt_inf.lo = -Vmax * inf_const;
				dMdt_inf.up = Vmax * inf_const;

			ELSEIF ((v_var.l('lbiomasssi') < 0) AND (v_var.l('rbiomasssi') < 0) AND (v_var.l('sebiomasssi') le 0) AND (v_var.l('stbiomasssi') < 0) AND (ds_dt ge 0)),

				dMdt_inf.lo = -inf_const * Vmax;
				dMdt_inf.up = 0
				
			ELSEIF ((v_var.l('lbiomasssi') < 0) AND (v_var.l('rbiomasssi') < 0) AND (v_var.l('sebiomasssi') > 0) AND (v_var.l('stbiomasssi') < 0) AND (ds_dt ge 0)),

				dMdt_inf.lo = -inf_const * Vmax;
				dMdt_inf.up = inf_const * Vmax;
		
			ELSEIF (ds_dt < 0),
			
				dMdt_inf.lo = -inf_const * Vmax;
				dMdt_inf.up = inf_const * Vmax;
				
			ELSE

				dMdt_inf.lo = -inf_const * Vmax;
				dMdt_inf.up = inf_const * Vmax;

			);

			/*now calculate dMdt should be a single available solution*/
			IF (((diurnal_temp eq 1) AND (diurnal_tempm1 eq 0) AND (diurnal_tempm2 eq 0)),

				/*if at transition from dark to light*/
				GROWTH_D_TO_L.optfile = 1;
				GROWTH_D_TO_L.holdfixed = 1;
				
				PUT "SOLVED USING GROWTH_D_TO_L"/;
				
				SOLVE GROWTH_D_TO_L USING CNS;
				last_nl_mod_stat(day,timePoint) = GROWTH_D_TO_L.modelStat;
				
				IF (((last_nl_mod_stat(day,timePoint) ne 15) AND (last_nl_mod_stat(day,timePoint) ne 16) AND (last_nl_mod_stat(day,timePoint) ne 17)),
				
					/*try solving backup model with greater derivative tolerance*/
					tolerance = 0;
					iteration = 1;
					iteration_temp = iteration;
					dMdt_inf.lo = -Vmax * inf_const;
					dMdt_inf.up = Vmax * inf_const;
					
					WHILE (((last_nl_mod_stat(day,timePoint) ne 1) AND (last_nl_mod_stat(day,timePoint) ne 8) AND (iteration le tolerance_steps)),
					
						tolerance = tolerance_step * iteration;
						
						SOLVE G_D_TO_L_BACK USING MINLP MAXIMIZING dMdt_inf;
						last_nl_mod_stat(day,timePoint) = G_D_TO_L_BACK.modelStat;
						
						iteration = iteration_temp + 1;
						iteration_temp = iteration;
					
					);
					
					IF (((last_nl_mod_stat(day,timePoint) eq 1) OR (last_nl_mod_stat(day,timePoint) eq 8)),
					
						PUT "SOLVED USING G_D_TO_L_BACK, tolerance: ",tolerance," iterations: ",iteration/;
						
					ELSE 
					
						PUT "COULD NOT SOLVE USING G_D_TO_L_BACK, tolerance: ",tolerance," iterations: ",iteration/;
					
					);
				
				ELSE
				
					PUT "SOLVED USING GROWTH_D_TO_L"/;
				
				);	

			ELSEIF ((diurnal_temp eq 1) AND (diurnal_tempm1 eq 1) AND (diurnal_tempm2 eq 0)),

				/*if at the point after the transition from dark to light*/
				GROWTH_D_TO_LP1.optfile =1;
				GROWTH_D_TO_LP1.holdfixed = 1;
				
				PUT "SOLVED USING GROWTH_D_TO_LP1"/;

				SOLVE GROWTH_D_TO_LP1 USING CNS;
				last_nl_mod_stat(day,timePoint) = GROWTH_D_TO_LP1.modelStat;
				
				IF (((last_nl_mod_stat(day,timePoint) ne 15) AND (last_nl_mod_stat(day,timePoint) ne 16) AND (last_nl_mod_stat(day,timePoint) ne 17)),
				
					/*try solving backup model with greater derivative tolerance*/
					tolerance = 0;
					iteration = 1;
					iteration_temp = iteration;
					dMdt_inf.lo = -Vmax * inf_const;
					dMdt_inf.up = Vmax * inf_const;
					
					WHILE (((last_nl_mod_stat(day,timePoint) ne 1) AND (last_nl_mod_stat(day,timePoint) ne 8) AND (iteration le tolerance_steps)),
					
						tolerance = tolerance_step * iteration;
						
						SOLVE G_D_TO_LP1_BACK USING MINLP MAXIMIZING dMdt_inf;
						last_nl_mod_stat(day,timePoint) = G_D_TO_LP1_BACK.modelStat;
						
						iteration = iteration_temp + 1;
						iteration_temp = iteration;
					
					);
					
					IF (((last_nl_mod_stat(day,timePoint) eq 1) OR (last_nl_mod_stat(day,timePoint) eq 8)),
					
						PUT "SOLVED USING G_L_TO_D_BACK, tolerance: ",tolerance," iterations: ",iteration/;
						
					ELSE 
					
						PUT "COULD NOT SOLVE USING G_L_TO_D_BACK, tolerance: ",tolerance," iterations: ",iteration/;
					
					);
				
				ELSE
				
					PUT "SOLVED USING GROWTH_L_TO_D"/;
				
				);
				
			ELSEIF ((diurnal_temp eq 0) AND (diurnal_tempm1 eq 1) AND (diurnal_tempm2 eq 1)),

				/*if at transition from light to dark*/
				/*if at the point after the transition from light to dark*/
				GROWTH_L_TO_D.optfile = 1;
				GROWTH_L_TO_D.holdfixed = 1;
				
				SOLVE GROWTH_L_TO_D USING CNS;
				last_nl_mod_stat(day,timePoint) = GROWTH_L_TO_D.modelStat;
				
				IF (((last_nl_mod_stat(day,timePoint) ne 15) AND (last_nl_mod_stat(day,timePoint) ne 16) AND (last_nl_mod_stat(day,timePoint) ne 17)),
				
					/*try solving backup model with greater derivative tolerance*/
					tolerance = 0;
					iteration = 1;
					iteration_temp = iteration;
					dMdt_inf.lo = -Vmax * inf_const;
					dMdt_inf.up = Vmax * inf_const;
					
					WHILE (((last_nl_mod_stat(day,timePoint) ne 1) AND (last_nl_mod_stat(day,timePoint) ne 8) AND (iteration le tolerance_steps)),
					
						tolerance = tolerance_step * iteration;
						
						SOLVE G_L_TO_D_BACK USING MINLP MAXIMIZING dMdt_inf;
						last_nl_mod_stat(day,timePoint) = G_L_TO_D_BACK.modelStat;
						
						iteration = iteration_temp + 1;
						iteration_temp = iteration;
					
					);
					
					IF (((last_nl_mod_stat(day,timePoint) eq 1) OR (last_nl_mod_stat(day,timePoint) eq 8)),
					
						PUT "SOLVED USING G_L_TO_D_BACK, tolerance: ",tolerance," iterations: ",iteration/;
						
					ELSE 
					
						PUT "COULD NOT SOLVE USING G_L_TO_D_BACK, tolerance: ",tolerance," iterations: ",iteration/;
					
					);
				
				ELSE
				
					PUT "SOLVED USING GROWTH_L_TO_D"/;
				
				);	

			ELSEIF ((diurnal_temp eq 0) AND (diurnal_tempm1 eq 0) AND (diurnal_tempm2 eq 1)),

				/*if at the point after the transition from light to dark*/
				GROWTH_L_TO_DP1.optfile = 1;
				GROWTH_L_TO_DP1.holdfixed = 1;
				
				PUT "SOLVED USING GROWTH_L_TO_DP1"/;
				
				SOLVE GROWTH_L_TO_DP1 USING CNS;
				last_nl_mod_stat(day,timePoint) = GROWTH_L_TO_DP1.modelStat;
				
				IF (((last_nl_mod_stat(day,timePoint) ne 15) AND (last_nl_mod_stat(day,timePoint) ne 16) AND (last_nl_mod_stat(day,timePoint) ne 17)),
				
					/*try solving backup model with greater derivative tolerance*/
					tolerance = 0;
					iteration = 1;
					iteration_temp = iteration;
					dMdt_inf.lo = -Vmax * inf_const;
					dMdt_inf.up = Vmax * inf_const;
					
					WHILE (((last_nl_mod_stat(day,timePoint) ne 1) AND (last_nl_mod_stat(day,timePoint) ne 8) AND (iteration le tolerance_steps)),
					
						tolerance = tolerance_step * iteration;
						
						SOLVE G_L_TO_DP1_BACK USING MINLP MAXIMIZING dMdt_inf;
						last_nl_mod_stat(day,timePoint) = G_L_TO_DP1_BACK.modelStat;
						
						iteration = iteration_temp + 1;
						iteration_temp = iteration;
					
					);
					
					IF (((last_nl_mod_stat(day,timePoint) eq 1) OR (last_nl_mod_stat(day,timePoint) eq 8)),
					
						PUT "SOLVED USING G_L_TO_DP1_BACK, tolerance: ",tolerance," iterations: ",iteration/;
						
					ELSE 
					
						PUT "COULD NOT SOLVE USING G_L_TO_DP1_BACK, tolerance: ",tolerance," iterations: ",iteration/;
					
					);
					
				ELSE
				
					PUT "SOLVED USING GROWTH_L_TO_DP1"/;
				
				);

			ELSE

				/*otherwise solve the normal step*/
				GROWTH_NORM.optfile = 1;
				GROWTH_NORM.holdfixed = 1;

				SOLVE GROWTH_NORM USING CNS;
				last_nl_mod_stat(day,timePoint) = GROWTH_NORM.modelStat;	
				
				IF (((last_nl_mod_stat(day,timePoint) ne 15) AND (last_nl_mod_stat(day,timePoint) ne 16) AND (last_nl_mod_stat(day,timePoint) ne 17)),

					/*try solving backup model with greater derivative tolerance*/
					tolerance = 0;
					iteration = 1;
					iteration_temp = iteration;
					dMdt_inf.lo = -Vmax * inf_const;
					dMdt_inf.up = Vmax * inf_const;
					
					WHILE (((last_nl_mod_stat(day,timePoint) ne 1) AND (last_nl_mod_stat(day,timePoint) ne 8) AND (iteration le tolerance_steps)),
					
						tolerance = tolerance_step * iteration;
						
						SOLVE GROWTH_BACK USING MINLP MAXIMIZING dMdt_inf;
						last_nl_mod_stat(day,timePoint) = GROWTH_BACK.modelStat;
						
						iteration = iteration_temp + 1;
						iteration_temp = iteration;
					
					);
					
					IF(((last_nl_mod_stat(day,timePoint) eq 1) OR (last_nl_mod_stat(day,timePoint) eq 8)),
					
						PUT "SOLVED USING GROWTH_BACK, tolerance: ",tolerance," iterations: ",iteration/;
						
					ELSE 
					
						PUT "COULD NOT SOLVE USING GROWTH_BACK, tolerance: ",tolerance," iterations: ",iteration/;
					
					);
					
				ELSE 
				
					PUT "SOLVED USING GROWTH_NORM"/;

				);

			);
			
			/*update the latest light or dark points*/
			IF ((diurnal_temp eq 0),

				leafgrowth_dlm1 = leafgrowth_dl;
				leafgrowth_dl = leafgrowth_temp;
				
			ELSE

				leafgrowth_ldm1 = leafgrowth_ld;
				leafgrowth_ld = leafgrowth_temp;

			);

			k_3 = (dMdt_inf.l/inf_const);

			IF ((((M_plant0 + (c_3 - c_2) * h * (dMdt_inf.l/inf_const) * (1/bio_Plant_C_mass)) > 0) AND (M_plant0 > 0)), 

				RGR(day,timePoint) = (log(M_plant0 + (c_3 - c_2) * h * (dMdt_inf.l/inf_const) * (1/bio_Plant_C_mass)) - log(M_plant0)) / ((c_3 - c_2) * h);

			ELSE

				RGR(day,timePoint) = 0;

			);

			PUT "dMdt: ", (dMdt_inf.l/(inf_const)):0:8," g C/h (",(100*((dMdt_inf.l/inf_const)/M_plant0)),"% growth)"/;
			PUT "Relative Growth Rate (full step projection): ",RGR(day,timePoint):0:8," h^-1"/;
			PUT "M_plant0: ",M_plant0:0:8," g"/;
			PUT "M_leaf0: ",M_leaf0:0:8," g"/;
			PUT "M_root0: ",M_root0:0:8," g"/;
			PUT "M_seed0: ",M_seed0:0:8," g"/;
			PUT "M_stem0: ",M_stem0:0:8," g"/;
			PUT "x_leaf: ",x_leaf:0:8," g"/;
			PUT "x_root: ",x_root:0:8," g"/;
			PUT "x_seed: ",x_seed:0:8," g"/;
			PUT "x_stem: ",x_stem:0:8," g"/;
			PUT "seeding: ",seeding:0:8," g"/;
			
			IF ((diurnal_temp eq 1),

				PUT "Model status: ", WHOLEPLANT_LIGHT.modelStat," (opt file ",optfile_used,")"/;
				PUT "Solver status: ", WHOLEPLANT_LIGHT.solveStat," (opt file ",optfile_used,")"/;

			ELSE

				PUT "Model status: ", WHOLEPLANT_DARK.modelStat," (opt file ",optfile_used,")"/;
				PUT "Solver status: ", WHOLEPLANT_DARK.solveStat," (opt file ",optfile_used,")"/;

			);
			
			PUT "P: ",photosynthesis_temp:0:8," g C/h (gross carbon fixation rate, carbon limit: ",v_var.lo('lR164ex'),")"/;
			PUT "P: ",v_var.l('lR00024[l_cl]'):0:8," mmol C/gDW*h"/;
			PUT "Light used: ",v_var.l('lR163ex')," mmol/gDW*h (minimum of: ",(v_var.lo('lR163ex'))," maximum of: ",(v_var.up('lR163ex')),")"/;
			PUT "R: ",respiration_temp:0:8," g C/h (entering the TCA cycle)"/;
			PUT "R: ",(v_var.l('lR00351[l_im]') + v_var.l('lR00352[l_im]') + v_var.l('rR00351[r_im]') + v_var.l('rR00352[r_im]') + v_var.l('seR00351[se_im]') + v_var.l('seR00352[se_im]') + v_var.l('stR00351[st_im]') + v_var.l('stR00352[st_im]')):0:8," mmol C/gDW*h (sum of moles entering the TCA cycle)"/;
			PUT "Runge-Kutta step 3 (k_3): ", k_3:0:8," g C/h (model status ",last_nl_mod_stat(day,timePoint)," lower bound : ",dMdt_inf.lo," upper bound: ",dMdt_inf.up,")"/;
			PUT "dvleafbio_dt: ",dvleafbio_dt.l:0:8," h^-2"/;
			PUT "bio_Plant_C_mass_0: ",bio_Plant_C_mass_0:0:8," g C/gDW"/;
			PUT "lbiomasssi: ",vleaf.l('lbiomasssi'):0:8," h^-1 (min: ",LBleaf('lbiomasssi')," max: ",UBleaf('lbiomasssi'),")"/;
			PUT "v(day,timePoint,'lbiomasssi'): ",v(day,timePoint,'lbiomasssi'):0:8," h^-1 (min: ",LBleaf('lbiomasssi')," max: ",UBleaf('lbiomasssi'),")"/;
			PUT "v_var('lbiomasssi'): ",v_var.l('lbiomasssi'):0:8," h^-1 (min: ",LBleaf('lbiomasssi')," max: ",UBleaf('lbiomasssi'),")"/;
			PUT "rbiomasssi: ",vroot.l('rbiomasssi'):0:8," h^-1 (min: ",LBroot('rbiomasssi')," max: ",UBroot('rbiomasssi'),")"/;
			PUT "v(day,timePoint,'rbiomasssi'): ",v(day,timePoint,'rbiomasssi'):0:8," h^-1 (min: ",LBroot('rbiomasssi')," max: ",UBroot('rbiomasssi'),")"/;
			PUT "v_var('rbiomasssi'): ",v_var.l('rbiomasssi'):0:8," h^-1 (min: ",LBroot('rbiomasssi')," max: ",UBroot('rbiomasssi'),")"/;
			PUT "sebiomasssi: ",vseed.l('sebiomasssi'):0:8," h^-1 (min: ",LBseed('sebiomasssi')," max: ",UBseed('sebiomasssi'),")"/;
			PUT "v(day,timePoint,'sebiomasssi'): ",v(day,timePoint,'sebiomasssi'):0:8," h^-1 (min: ",LBseed('sebiomasssi')," max: ",UBseed('sebiomasssi'),")"/;
			PUT "v_var('sebiomasssi'): ",v_var.l('sebiomasssi'):0:8," h^-1 (min: ",LBseed('sebiomasssi')," max: ",UBseed('sebiomasssi'),")"/;
			PUT "stbiomasssi: ",vstem.l('stbiomasssi'):0:8," h^-1 (min: ",LBstem('stbiomasssi')," max: ",UBstem('stbiomasssi'),")"/;
			PUT "v(day,timePoint,'stbiomasssi'): ",v(day,timePoint,'stbiomasssi'):0:8," h^-1 (min: ",LBstem('stbiomasssi')," max: ",UBstem('stbiomasssi'),")"/;
			PUT "v_var('stbiomasssi'): ",v_var.l('stbiomasssi'):0:8," h^-1 (min: ",LBstem('stbiomasssi')," max: ",UBstem('stbiomasssi'),")"/;
			PUT "lbiomass_wt: ",vleaf.l('lbiomass_wt'):0:8," h^-1 (min: ",LBleaf('lbiomass_wt')," max: ",UBleaf('lbiomass_wt'),")"/;
			PUT "lbiomass_loss: ",vleaf.l('lbiomass_loss'):0:8," h^-1 (min: ",LBleaf('lbiomass_loss')," max: ",UBleaf('lbiomass_loss'),")"/;
			PUT "leafgrowth_temp: ",leafgrowth_temp:0:8," h^-1"/;
			PUT "leafgrowth_tempm1: ",leafgrowth_tempm1:0:8," h^-1"/;
			PUT "leafgrowth_ld: ",leafgrowth_ld:0:8," h^-1"/;
			PUT "leafgrowth_ldm1: ",leafgrowth_ldm1:0:8," h^-1"/;
			PUT "leafgrowth_dl: ",leafgrowth_dl:0:8," h^-1"/;
			PUT "leafgrowth_dlm1: ",leafgrowth_dlm1:0:8," h^-1"/;
			PUT "lstarch_rate max: ",lstarch_rate_max:0:8/;
			PUT "lstarch_rate level: ",starch_level:0:8/;
			PUT "lstarch_rate min: ",lstarch_rate_min:0:8/;
			PUT "percent carbon fixed to starch: ",percent_c_to_starch,"%"/;
			PUT "psi: ", psi.l:0:8/;
			PUT "pi: ", pi.l:0:8/;
			PUT "kappa: ", kappa.l:0:8/;
			PUT "xi: ", xi.l:0:8/;
			PUT "mu: ", mu:0:8/;
			PUT "theta: ", theta:0:8/;
			PUT "lambda: ", lambda:0:8/;
			PUT "zeta: ", zeta:0:8/;
			PUT "rho: ", rho:0:8/;
			PUT "iota: ", iota:0:8/;
			PUT "dlnmu_dt: ", dlnmu_dt:0:8/;
			PUT "dlntheta_dt: ", dlntheta_dt:0:8/;
			PUT "dlnlambda_dt: ", dlnlambda_dt:0:8/;
			PUT "ds_dt: ",ds_dt:0:8//;

			/*restore parameters to the values they should be for this step*/
			dMdt_rk = h * (b_1 * k_1 + b_2 * k_2 + b_3 * k_3);

			timeResults(day,timePoint,'dMdt') = dMdt_rk * (1/bio_Plant_C_mass);

			PUT "Runge-Kutta total step: ", dMdt_rk:0:8," g C plant growth"/;
			PUT "Runge-Kutta total step: ", (dMdt_rk * (1/bio_Plant_C_mass)):0:8," g plant growth (",(100*dMdt_rk/M_plant0),"% growth)"/;
			
			IF((((Plant_Mass_temp + h * dMdt_rk * (1/bio_Plant_C_mass)) > 0) AND (Plant_Mass_temp > 0)),
			
				RGR(day,timePoint) = (log(Plant_Mass_temp + h * dMdt_rk * (1/bio_Plant_C_mass)) - log(Plant_Mass_temp)) / (h);
			
			ELSE
			
				RGR(day,timePoint) = 0;
			
			);

			PUT "relative growth rate since last time point: ", (RGR(day,timePoint)*24)," day^-1"/;
			
			IF (((Plant_Mass_temp + h * dMdt_rk * (1/bio_Plant_C_mass)) AND (timeResults('0','0','mass') > 0)),
			
				cum_RGR = (log(Plant_Mass_temp + h * dMdt_rk * (1/bio_Plant_C_mass)) - log(timeResults('0','0','mass'))) / ((n + 1) / 24);
			
			ELSE
			
				cum_RGR = 0;
			
			);

			PUT "cumulative relative growth rate: ", cum_RGR," day^-1"/;
			PUT "target range: 2.1E-1 to 2.5E-1 day^-1 (cumulative through day 31)";
			
			PUTCLOSE;
			
			/*check to see if n equals any of the target points for which FVA/CVA will be performed*/
			IF(((first_time eq 70) OR (first_time eq 408) OR (first_time eq 576) OR (first_time eq 590) OR (first_time eq 800) OR (first_time eq 810) OR (first_time eq 1156) OR (first_time eq 1200) OR (first_time eq 1220)),

				/*write FVA output*/
				FVAOUTMIN.ap = 1;
				PUT FVAOUTMIN;
				FVAOUTMIN.pc=5;
				FVAOUTMIN.pw=32767;
				FVAOUTMIN.nr=2;

				PUT day.tl,timePoint.tl,first_time;

				LOOP(j1,

					PUT min_rate(day,timePoint,j1);

				);

				PUT /;

				PUTCLOSE;

				FVAOUTMAX.ap = 1;
				PUT FVAOUTMAX;
				FVAOUTMAX.pc=5;
				FVAOUTMAX.pw=32767;
				FVAOUTMAX.nr=2;

				PUT day.tl,timePoint.tl,first_time;

				LOOP(j1,

					PUT max_rate(day,timePoint,j1);

				);

				PUT /;

				PUTCLOSE;
				
				/*write FVA output*/
				FVAOUTLB.ap = 1;
				PUT FVAOUTLB;
				FVAOUTLB.pc=5;
				FVAOUTLB.pw=32767;
				FVAOUTLB.nr=2;
				
				PUT day.tl,timePoint.tl,n;

				LOOP(j1,

					PUT LB(day,timePoint,j1);

				);

				PUT /;

				PUTCLOSE;

				FVAOUTUB.ap = 1;
				PUT FVAOUTUB;
				FVAOUTUB.pc=5;
				FVAOUTUB.pw=32767;
				FVAOUTUB.nr=2;
				
				PUT day.tl,timePoint.tl,n;

				LOOP(j1,

					PUT UB(day,timePoint,j1);

				);

				PUT /;

				PUTCLOSE;	
				
			);

			/*print FBA-based optimal flux result results*/
			/*prints the rate of each reaction at a specified date and timepoint*/
			FBAOUT.ap = 1;
			PUT FBAOUT;
			FBAOUT.pc=5;
			FBAOUT.pw=32767;
			FBAOUT.nr=2;

			PUT day.tl,timePoint.tl,first_time;
			
			LOOP(j1,

				PUT v(day,timePoint,j1);

			);

			PUT /;

			PUTCLOSE;
			
			/*check to see if n equals any of the target points for which FVA/CVA will be performed*/
			IF(((first_time eq 70) OR (first_time eq 408) OR (first_time eq 576) OR (first_time eq 590) OR (first_time eq 800) OR (first_time eq 810) OR (first_time eq 1156) OR (first_time eq 1200) OR (first_time eq 1220)),
			
				/*write FVA output*/
				CVAOUTMIN.ap = 1;
				PUT CVAOUTMIN;
				CVAOUTMIN.pc=5;
				CVAOUTMIN.pw=32767;
				CVAOUTMIN.nr=2;

				PUT day.tl,timePoint.tl,first_time;

				LOOP(i1,

					PUT min_conc(day,timePoint,i1);

				);

				PUT /;

				PUTCLOSE;

				CVAOUTMAX.ap = 1;
				PUT CVAOUTMAX;
				CVAOUTMAX.pc=5;
				CVAOUTMAX.pw=32767;
				CVAOUTMAX.nr=2;

				PUT day.tl,timePoint.tl,first_time;

				LOOP(i1,

					PUT max_conc(day,timePoint,i1);

				);

				PUT /;

				PUTCLOSE;
			
			);

			/*print CBA-based optimal flux results*/
			/*prints the rate of each reaction at a specified date and timepoint*/
			CBAOUT.ap = 1;
			PUT CBAOUT;
			CBAOUT.pc=5;
			CBAOUT.pw=32767;
			CBAOUT.nr=2;

			PUT day.tl,timePoint.tl,first_time;

			LOOP(i1,

				PUT c(day,timePoint,i1);

			);
			
			PUT /;
			
			PUTCLOSE;

			/*write output for results*/
			SUMOUT.ap = 1;
			PUT SUMOUT;
			SUMOUT.pc=5;
			SUMOUT.pw=32767;
			SUMOUT.nr=2;

			PUT day.tl,timePoint.tl,timeResults(day,timePoint,'time'):0:8,timeResults(day,timePoint,'diurnal'),timeResults(day,timePoint,'mass'):0:8,timeResults(day,timePoint,'dMdt'):0:8,timeResults(day,timePoint,'leaf_mass'):0:8,timeResults(day,timePoint,'leaf_growth'):0:8,timeResults(day,timePoint,'root_mass'):0:8,timeResults(day,timePoint,'root_growth'):0:8,timeResults(day,timePoint,'seed_mass'):0:8,timeResults(day,timePoint,'seed_growth'):0:8,timeResults(day,timePoint,'stem_mass'):0:8,timeResults(day,timePoint,'stem_growth'):0:8,timeResults(day,timePoint,'respiration'):0:8,timeResults(day,timePoint,'photosynthesis'):0:8,timeResults(day,timePoint,'P_to_R'):0:8,timeResults(day,timePoint,'seeding'):0:8,v(day,timePoint,'lbiomasssi'):0:8,v(day,timePoint,'rbiomasssi'):0:8,v(day,timePoint,'sebiomasssi'):0:8,v(day,timePoint,'stbiomasssi'):0:8,lAvLightUsed:0:8,sePerCtoFA:0:8/;

			PUTCLOSE;
			
			/*update timestep*/
			n = n_temp + 1;
			n_temp = n;
			
			/*reset the bounds to start of timepoint*/
			v_var.lo(j) = LB(day,timePoint,j);
			v_var.up(j) = UB(day,timePoint,j);
	
		
		ELSE
		
			/*basically the else if thing is here for troubleshooting issues*/
			/*allows us only to look at the first n <= n_max time points*/
			/*update hours since germination*/
			n_temp = n;
			n = n_temp + 1;
			n_temp = n;
		
		);
	
	);
	
);

*use the end of the document to report any potential problem points
*such as a model status that is not 1 or 8

TROUBLESHOOT.ap = 1;
PUT TROUBLESHOOT;
TROUBLESHOOT.nr=1;
TROUBLESHOOT.pc = 2;

PUT //;
PUT "Potential problematic solution statuses"//;
PUT "Model name          day         timepoint   additional       model status"/;
PUT "-------------------------------------------------------------------------"/; 

LOOP(day,

	LOOP(timePoint,
	
		IF ((init_lin_mod_stat(day,timePoint) ne 1),
		
			PUT 'WHOLEPLANT  ',system.tab,system.tab,day.tl,timePoint.tl,'0.00000000',init_lin_mod_stat(day,timePoint)/;
		
		);
		
		IF ((mid_lin_mod_stat(day,timePoint) ne 1),
		
			PUT 'WHOLEPLANT  ',system.tab,system.tab,day.tl,timePoint.tl,c_2:0:8,mid_lin_mod_stat(day,timePoint)/;
		
		);
		
		IF ((last_lin_mod_stat(day,timePoint) ne 1),
		
			PUT 'WHOLEPLANT  ',system.tab,system.tab,day.tl,timePoint.tl,c_3:0:8,last_lin_mod_stat(day,timePoint)/;
		
		);
		
		IF (((init_nl_mod_stat(day,timePoint) ne 15) AND (init_nl_mod_stat(day,timePoint) ne 16) AND (init_nl_mod_stat(day,timePoint) ne 17) AND (init_nl_mod_stat(day,timePoint) ne 8) AND (init_nl_mod_stat(day,timePoint) ne 1)),
		
			PUT 'INITIAL STEP',system.tab,system.tab,day.tl,timePoint.tl,'0.00000000',init_nl_mod_stat(day,timePoint)/;
		
		);
		
		IF (((mid_nl_mod_stat(day,timePoint) ne 15) AND (mid_nl_mod_stat(day,timePoint) ne 16) AND (mid_nl_mod_stat(day,timePoint) ne 17) AND (mid_nl_mod_stat(day,timePoint) ne 8) AND (mid_nl_mod_stat(day,timePoint) ne 1)),
		
			PUT 'MIDDLE STEP ',system.tab,system.tab,day.tl,timePoint.tl,c_2:0:8,mid_nl_mod_stat(day,timePoint)/;
		
		);
		
		IF (((last_nl_mod_stat(day,timePoint) ne 15) AND (last_nl_mod_stat(day,timePoint) ne 16) AND (last_nl_mod_stat(day,timePoint) ne 17) AND (last_nl_mod_stat(day,timePoint) ne 8) AND (last_nl_mod_stat(day,timePoint) ne 1)),
		
			PUT 'LAST STEP   ',system.tab,system.tab,day.tl,timePoint.tl,c_3:0:8,last_nl_mod_stat(day,timePoint)/;
		
		);	
	
	);
	
);

PUT "Total time: ",system.elapsed;
```
