## Supplemental File 9 for "A Computational Framework to Study the Primary Lifecycle Metabolism of *Arabidopsis thaliana*"

```
/
'Light_B'
'Flowering_Start'
'Flowering_End'
'Seed_Loss_Start'
'Seed_Loss_End'
'Max_Time'
'Start_Mass'
'Seeding_Start'
'Seeding_Gain'
'Seeding_Loss'
'bio_Leaf_C_mass'
'bio_Root_C_mass'
'bio_Seed_C_mass'
'bio_Stem_C_mass'
'bio_Leaf_C_mole'
'bio_Root_C_mole'
'bio_Seed_C_mole'
'bio_Stem_C_mole'
'V_max'
'leaf_density'
'root_density'
'seed_density'
'stem_density'
'leaf_coeff'
'root_coeff'
'seed_coeff'
'stem_coeff'
'x_leaf0'
'x_root0'
'x_seed0'
'x_stem0'
'stage_0.7'
'seed_sucrose_rate'
'seed_FA22_1_rate'
'seed_FA20_1_rate'
'seed_FA20_0_rate'
'seed_FA18_3_rate'
'seed_FA18_2_rate'
'seed_FA18_1_rate'
'seed_FA18_0_rate'
'seed_FA16_0_rate'
'seed_AA_Asp_rate'
'seed_AA_Thr_rate'
'seed_AA_Ser_rate'
'seed_AA_Glu_rate'
'seed_AA_Gln_rate'
'seed_AA_Pro_rate'
'seed_AA_Gly_rate'
'seed_AA_Ala_rate'
'seed_AA_Val_rate'
'seed_AA_Leu_rate'
'lstarch_sin_amp'
'lstarch_sin_freq'
'lstarch_sin_xint'
'lstarch_sin_yint'
'lstarch_rate_sd'
'ststarch_sin_amp'
'ststarch_sin_freq'
'ststarch_sin_xint'
'ststarch_sin_yint'
'ststarch_rate_sd'
'stsuc_sin_amp'
'stsuc_sin_freq'
'stsuc_sin_xint'
'stsuc_sin_yint'
'stsuc_rate_sd'
'k_m'
'k_s'
'Y_G'
'Y_G_seeding'
'k_m_dying'
'k_s_dying'
'inf_const_0'
'trans_rate'
/
```
