## Supplemental File 10 for "A Computational Framework to Study the Primary Lifecycle Metabolism of *Arabidopsis thaliana*"

```
/
'Light_B' 4.002
'Flowering_Start' 763.2 
'Flowering_End' 1185.6
'Seed_Loss_Start' 1176
'Seed_Loss_End' 1464
'Max_Time' 1464
'Start_Mass' 1.223125E-05
'Seeding_Start' 0
'Seeding_Gain' 0.002370833
'Seeding_Loss' 0.00359166
'bio_Leaf_C_mass' 0.421234
'bio_Root_C_mass' 0.384294
'bio_Seed_C_mass' 0.418218
'bio_Stem_C_mass' 0.383362
'bio_Leaf_C_mole' 35.0736
'bio_Root_C_mole' 31.9978
'bio_Seed_C_mole' 34.8224
'bio_Stem_C_mole' 31.8203
'V_max' 1000
'leaf_density' 0.137
'root_density' 1.841
'seed_density' 0.195
'stem_density' 2.226
'leaf_coeff' -0.2514
'root_coeff' -0.02862
'seed_coeff' 0.2030
'stem_coeff' 0.07698
'x_leaf0' 0.511
'x_root0' 0.267
'x_seed0' 0.000
'x_stem0' 0.211
'stage_0.7' 76.5
'seed_sucrose_rate' 1.402953E-08
'seed_FA22_1_rate' 6.808342E-09
'seed_FA20_1_rate' 4.650565E-08
'seed_FA20_0_rate' 3.583082E-09
'seed_FA18_3_rate' 4.748180E-08
'seed_FA18_2_rate' 6.768891E-08
'seed_FA18_1_rate' 3.120270E-08
'seed_FA18_0_rate' 1.120915E-08
'seed_FA16_0_rate' 2.194458E-08
'seed_AA_Asp_rate' 6.621623E-08
'seed_AA_Thr_rate' 2.276597E-08
'seed_AA_Ser_rate' 1.032181E-07
'seed_AA_Glu_rate' 1.151990E-07
'seed_AA_Gln_rate' 9.278024E-09
'seed_AA_Pro_rate' 1.766603E-08
'seed_AA_Gly_rate' 1.174099E-07
'seed_AA_Ala_rate' 7.609628E-08
'seed_AA_Val_rate' 2.314938E-08
'seed_AA_Leu_rate' 1.550548E-08
'lstarch_sin_amp' 0.09436387
'lstarch_sin_freq' 0.261799388
'lstarch_sin_xint' 0.072596354
'lstarch_rate_sd' 0.01
'ststarch_sin_amp' 0.16619091
'ststarch_sin_freq' 0.261799388
'ststarch_sin_xint' 0
'ststarch_rate_sd' 0.01
'stsuc_sin_amp' 0.01252955
'stsuc_sin_freq' 0.261799388
'stsuc_sin_xint' 0
'stsuc_rate_sd' 0.01
'k_m' 0.03
'k_s' 0.03
'Y_G' 0.32
'Y_G_seeding' 0.23
'k_m_dying' 0
'k_s_dying' 6
'inf_const_0' 1E6
'trans_rate' 28.6315
/
```
