## Supplemental File 11 for "A Computational Framework to Study the Primary Lifecycle Metabolism of *Arabidopsis thaliana*"

```
/
0
1
2
3
4
5
6
7
8
9
10
11
12
13
14
15
16
17
18
19
20
21
22
23
/
```
