## Supplemental File 13 for "A Computational Framework to Study the Primary Lifecycle Metabolism of *Arabidopsis thaliana*"

```
/
'time'
'diurnal'
'mass'
'dMdt'
'leaf_mass'
'leaf_growth'
'root_mass'
'root_growth'
'seed_mass'
'seed_growth'
'stem_mass'
'stem_growth'
'respiration'
'photosynthesis'
'P_to_R'
'seeding'
'model_status'
'solve_status'
/
```
