## Supplemental File 14 for "A Computational Framework to Study the Primary Lifecycle Metabolism of *Arabidopsis thaliana*"

```
/
'0' 0
'1' 0
'2' 0
'3' 0
'4' 0
'5' 0
'6' 0
'7' 0
'8' 0
'9' 0
'10' 0
'11' 0
'12' 0
'13' 0
'14' 0
'15' 0
'16' 0
'17' 0
'18' 0
'19' 0
'20' 0
'21' 0
'22' 0
'23' 0
'24' 0
'25' 0
'26' 0
'27' 0
'28' 0
'29' 0
'30' 0
'31' 0
'32' 0
'33' 0
'34' 0
'35' 0
'36' 0
'37' 0
'38' 0
'39' 0
'40' 0
'41' 0
'42' 0
'43' 0
'44' 0
'45' 0
'46' 0
'47' 0
'48' 0
'49' 0
'50' 0
'51' 0
'52' 0
'53' 0
'54' 0
'55' 0
'56' 0
'57' 0
'58' 0
'59' 0
'60' 0
'61' 0
/
```
