## Supplemental File 15 for "A Computational Framework to Study the Primary Lifecycle Metabolism of *Arabidopsis thaliana*"

```
/
'0' 12
'1' 12
'2' 12
'3' 12
'4' 12
'5' 12
'6' 12
'7' 12
'8' 12
'9' 12
'10' 12
'11' 12
'12' 12
'13' 12
'14' 12
'15' 12
'16' 12
'17' 12
'18' 12
'19' 12
'20' 12
'21' 12
'22' 12
'23' 12
'24' 12
'25' 12
'26' 12
'27' 12
'28' 12
'29' 12
'30' 12
'31' 12
'32' 12
'33' 12
'34' 12
'35' 12
'36' 12
'37' 12
'38' 12
'39' 12
'40' 12
'41' 12
'42' 12
'43' 12
'44' 12
'45' 12
'46' 12
'47' 12
'48' 12
'49' 12
'50' 12
'51' 12
'52' 12
'53' 12
'54' 12
'55' 12
'56' 12
'57' 12
'58' 12
'59' 12
'60' 12
/
```
