## Supplemental File 16 for "A Computational Framework to Study the Primary Lifecycle Metabolism of *Arabidopsis thaliana*"

```
/
'0' 0
'1' 1
'2' 2
'3' 3
'4' 4
'5' 5
'6' 6
'7' 7
'8' 8
'9' 9
'10' 10
'11' 11
'12' 12
'13' 13
'14' 14
'15' 15
'16' 16
'17' 17
'18' 18
'19' 19
'20' 20
'21' 21
'22' 22
'23' 23
/
```
